# Cilia SubQ, a modular suite of pipelines for automated analysis of primary cilia and ciliary subdomains

**DOI:** 10.64898/2026.04.10.717631

**Authors:** Elizabeth Menzel, Karama Hamdi, Gracie Hoffman, Abdelhalim Loukil

## Abstract

Primary cilia are conserved, antenna-like organelles that protrude from the surface of most vertebrate cells. They function as specialized sensory compartments that detect extracellular cues and convert them into downstream signaling events essential for embryogenesis and tissue homeostasis. The cilium is physically separated from the cytoplasm and contains specialized subcompartments, including the basal body, the transition zone, and the ciliary tip, all of which are critical for its structure, function, and signaling output. Mutations in ciliary genes that disrupt these subcompartments can lead to a wide range of developmental disorders collectively known as ciliopathies. Analysis of these submicron ciliary domains is often time-consuming, repetitive, and prone to user bias. In addition, automated tools for subdomain analysis remain limited, requiring the development of novel, unbiased, and precise segmentation tools applicable to both healthy and pathological conditions. Here, we introduce Cilia SubQ, a versatile suite of flexible pipelines for ZEISS arivis Pro that enables segmentation of the primary cilium, pericentriolar material, basal body, transition zone, and ciliary tip, achieving an approximately eightfold reduction in analysis time with controlled manual intervention. These pipelines are built on our newly developed Cilia.AI, a machine-learning model that recognizes primary cilia with minimal manual correction. The suite also includes a validated script for generating kymographs to assess intraflagellar transport (IFT) dynamics in mammalian primary cilia. Cilia SubQ files and video tutorials are publicly available through the Open Science Framework (OSF) at https://osf.io/hm38f/. Together, the Cilia SubQ pipelines provide batch, high-throughput, and reproducible quantification of primary cilia and ciliary subdomains, delivering greater data output with reduced hand-on analysis.

## Supplementary material for "Cilia SubQ, a modular suite of pipelines for automated analysis of primary cilia and ciliary subdomains": Cilia SubQ files: model.json

```
{"Id": "fae08cab-1c9e-4152-a7ef-a8dcf06b7ce9", "Type": "SingleClassSemanticSegmentation", "InputShape": [1024, 1024, 4], "OutputShape": [1024, 1024, 2], "MinOverlap": [128, 128], "Classes": ["background", "Primary-Cilia"], "ModelName": "Cilia Detection [version 32] 12-17-2025 - with brain"}
```
