## Supplementary material for "Cilia SubQ, a modular suite of pipelines for automated analysis of primary cilia and ciliary subdomains": Cilia SubQ files: model.json

```
{"Id": "fae08cab-1c9e-4152-a7ef-a8dcf06b7ce9", "Type": "SingleClassSemanticSegmentation", "InputShape": [1024, 1024, 4], "OutputShape": [1024, 1024, 2], "MinOverlap": [128, 128], "Classes": ["background", "Primary-Cilia"], "ModelName": "Cilia Detection [version 32] 12-17-2025 - with brain"}
```
