## Supplementary material for "Cilia SubQ, a modular suite of pipelines for automated analysis of primary cilia and ciliary subdomains": Cilia SubQ files: pipeline.xml

```
<!--Created by arivis Pro 4.2.1 tags/4.2.1-release^0@2f3534d748ddc033f233773f713c41fe3b8e1035--><pipeline version="4.2" created="2024-02-06T20:17:19.2825381Z" modified="2026-04-09T18:05:34.2797563-05:00"><operations><operation type-id="arivis.analysis.selection" id="arivis.analysis.selection1"><outputs>[{"Channels":[{"v":1,"id":"arivis.analysis.selection1.0.0","p":null,"n":"Channel #1","a":true},{"v":1,"id":"arivis.analysis.selection1.0.1","p":null,"n":"Channel #2","a":true},{"v":1,"id":"arivis.analysis.selection1.0.2","p":null,"n":"Channel #3","a":true},{"v":1,"id":"arivis.analysis.selection1.0.3","p":null,"n":"Channel #4","a":true}]},{"Channels":[]},{"ObjectTags":[]}]</outputs><settings>{"FilePath":"C:\\Users\\703603167\\Desktop\\Images for Videos\\SubQ_BB_DC\\MIP CCT6A MEFs 3-8-2024 Demo 1.sis","ImageSetId":"0","PixelSize":{"X":1.0,"Y":1.0,"Z":1.0},"PixelType":"UInt8","ChannelCount":4,"Bounds":{"X1":0,"X2":2047,"Y1":0,"Y2":2043,"Z1":0,"Z2":0,"T1":0,"T2":0},"Channels":"1-4","SelectionHint":"CurrentImageSet","Scaling":1.0,"ScalingIncludeZ":true,"CropInputData":false,"LegacyMode":false}</settings></operation><operation type-id="arivis.analysis.segmentation.DLSegmentationOperation" id="arivis.analysis.segmentation.DLSegmentationOperation1" name="Deep Learning Segmenter"><inputs>[{"Channels":[{"v":1,"id":"arivis.analysis.selection1.0.0"},{"v":1,"id":"arivis.analysis.selection1.0.1"},{"v":1,"id":"arivis.analysis.selection1.0.2"},{"v":1,"id":"arivis.analysis.selection1.0.3"}]}]</inputs><outputs>[{"ObjectTags":[{"v":1,"id":"arivis.analysis.segmentation.DLSegmentationOperation1.0.0","p":null,"n":"Deep Learning Segmenter","a":true,"cm":4,"c":"Cyan"},{"v":1,"id":"arivis.analysis.segmentation.DLSegmentationOperation1.0.1","p":null,"n":"background","a":false,"cm":2,"c":"#FF19FF"},{"v":1,"id":"arivis.analysis.segmentation.DLSegmentationOperation1.0.2","p":null,"n":"Primary-Cilia","a":true,"cm":2,"c":"#009393"}]}]</outputs><settings>{
  "ModelType": "ONNXSemantic",
  "ModelId": "00000000-0000-0000-0000-000000000000",
  "ModelName": null,
  "Connectivity": "FullXY",
  "AllowHoles": true,
  "PerformPlaneWise": false,
  "ObjectNamePattern": "$t #$I ($o)",
  "ModelFilePath": "zpipeline:operation-2\\Cilia Detection Model 32.czann",
  "CustomizeSettings": false,
  "MinOverlapX": 128,
  "MinOverlapY": 128,
  "MinValue": 0.0,
  "MaxValue": 1.0
}</settings></operation><operation type-id="arivis.analysis.segmentation.BlobFinder" id="arivis.analysis.segmentation.BlobFinder1" name="Centrosome Detection"><inputs>[{"Channels":[{"v":1,"id":"arivis.analysis.selection1.0.0"}]}]</inputs><outputs>[{"ObjectTags":[{"v":1,"id":"arivis.analysis.segmentation.BlobFinder1.0.0","p":null,"n":"Centrosome","a":true,"cm":2,"c":"#00FFD6"}]}]</outputs><settings>{"Diameter":8.0,"Level":0.0,"Threshold":0.15206409990787506,"Normalization":"FirstTimePointGlobal","Minimum":2.0,"Maximum":255.0,"PerformPlaneWise":false,"Connectivity":"FullXY","AllowHoles":false,"ObjectNamePattern":"$t #$I ($o)","UseExponentialNormalization":true}</settings></operation><operation type-id="arivis.analysis.volume.FeatureFilter" id="arivis.analysis.volume.FeatureFilter5" name="Object Feature Filter 4"><inputs>[{"ObjectTags":[{"v":1,"id":"arivis.analysis.segmentation.BlobFinder1.0.0"}]}]</inputs><outputs>[{"ObjectTags":[{"v":1,"id":"arivis.analysis.volume.FeatureFilter5.0.0","p":null,"n":"Object Feature Filter 4","a":true,"cm":2,"c":"#AD5EAD"},{"v":1,"id":"arivis.analysis.volume.FeatureFilter5.0.1","p":null,"n":"not Object Feature Filter 4","a":false,"cm":0,"c":"Cyan"}]}]</outputs><settings>{"FilterParts":[{"Mode":"Type","Feature1":{"FeatureId":"arivis.analysis.features.type","ValueIndex":0},"Feature2":null,"Comparison":"GreatherThan","CompareValue1":0.0,"CompareValue2":1.0,"CompareString":""},{"Mode":"SingleFeature","Feature1":{"FeatureId":"arivis.analysis.features.projected-properties","ValueIndex":3},"Feature2":null,"Comparison":"GreatherThan","CompareValue1":1.5E-11,"CompareValue2":1.0,"CompareString":""},{"Mode":"SingleFeature","Feature1":{"FeatureId":"arivis.analysis.features.intensities[0]","ValueIndex":1},"Feature2":null,"Comparison":"GreatherThan","CompareValue1":50.0,"CompareValue2":1.0,"CompareString":""}]}</settings></operation><operation type-id="arivis.analysis.volume.FeatureFilter" id="arivis.analysis.volume.FeatureFilter1" name="Primary Cilia Size Filter"><inputs>[{"ObjectTags":[{"v":1,"id":"arivis.analysis.segmentation.DLSegmentationOperation1.0.2"}]}]</inputs><outputs>[{"ObjectTags":[{"v":1,"id":"arivis.analysis.volume.FeatureFilter1.0.0","p":null,"n":"Primary Cilia Size Filtered","a":true,"cm":0,"c":"#F700F7"},{"v":1,"id":"arivis.analysis.volume.FeatureFilter1.0.1","p":null,"n":"not Primary Cilia Size Filter","a":false,"cm":0,"c":"Cyan"}]}]</outputs><settings>{"FilterParts":[{"Mode":"Type","Feature1":{"FeatureId":"arivis.analysis.features.type","ValueIndex":0},"Feature2":null,"Comparison":"GreatherThan","CompareValue1":0.0,"CompareValue2":1.0,"CompareString":""},{"Mode":"SingleFeature","Feature1":{"FeatureId":"arivis.analysis.features.surface-area","ValueIndex":0},"Feature2":null,"Comparison":"GreatherThan","CompareValue1":7E-11,"CompareValue2":1.0,"CompareString":""}]}</settings></operation><operation type-id="arivis.analysis.volume.Distances" id="arivis.analysis.volume.Distances1" name="Distances"><inputs>[{"ObjectTags":[{"v":1,"id":"arivis.analysis.volume.FeatureFilter1.0.0"}]},{"ObjectTags":[{"v":1,"id":"arivis.analysis.volume.FeatureFilter5.0.0"}]}]</inputs><outputs>[{"ObjectTags":[{"v":1,"id":"arivis.analysis.volume.Distances1.0.0","p":null,"n":"Primary cilia OUTPUT","a":true,"cm":2,"c":"#FF005F"}]}]</outputs><settings>{"FilterMode":"LessThan","MinDistance":-9.999999999999999E-06,"MaxDistance":1.4999999999999997E-05,"OnlyClosestTarget":true,"SetLimitForTargets":true,"NClosestTargets":1,"SourceShape":"Geometry","TargetShape":"Geometry","Relation":"None","ExportMatrix":false,"FilePath":null,"DistanceFeatureId":"e81fe891-8e94-4d7d-9a9f-8791623f5d70","StatisticsFeatureId":"61dccdb5-8803-423f-b9de-dbe7b24fdc26","StoreDistances":true,"StoreStatistics":true,"DistancesFeatureName":"Distances-Min","StatisticsFeatureName":"Distances-Statistics-1"}</settings></operation><operation type-id="arivis.analysis.volume.DistanceFilter" id="arivis.analysis.volume.DistanceFilter1" name="Distances 2"><inputs>[{"ObjectTags":[{"v":1,"id":"arivis.analysis.volume.Distances1.0.0"}]},{"ObjectTags":[{"v":1,"id":"arivis.analysis.volume.FeatureFilter5.0.0"}]}]</inputs><outputs>[{"ObjectTags":[{"v":1,"id":"arivis.analysis.volume.DistanceFilter1.0.0","p":null,"n":"Closest Centrosome","a":true,"cm":0,"c":"#D800D8"}]}]</outputs><settings>{"FilterMode":"None","MinDistance":-9.999999999999999E-06,"MaxDistance":9.999999999999999E-06,"LimitToClosest":true,"SubjectShape":"Geometry","ReferenceShape":"Geometry","Relation":"None","CreateGroups":true,"AddReferenceToGroup":true,"ExportMatrix":false,"FilePath":null,"FeatureId":"bdb68302-6154-490b-8758-6b3a521c93c5","StoreFeature":true}</settings></operation><operation type-id="arivis.analysis.volume.FeatureFilter" id="arivis.analysis.volume.FeatureFilter2" name="Object Feature Filter"><inputs>[{"ObjectTags":[{"v":1,"id":"arivis.analysis.volume.DistanceFilter1.0.0"}]}]</inputs><outputs>[{"ObjectTags":[{"v":1,"id":"arivis.analysis.volume.FeatureFilter2.0.0","p":null,"n":"Basal body OUTPUT","a":true,"cm":2,"c":"#FFEA00"},{"v":1,"id":"arivis.analysis.volume.FeatureFilter2.0.1","p":null,"n":"not Object Feature Filter","a":false,"cm":0,"c":"Cyan"}]}]</outputs><settings>{"FilterParts":[{"Mode":"Type","Feature1":{"FeatureId":"arivis.analysis.features.type","ValueIndex":0},"Feature2":null,"Comparison":"GreatherThan","CompareValue1":30.0,"CompareValue2":1.0,"CompareString":""},{"Mode":"Tag","Feature1":{"FeatureId":"arivis.analysis.features.tags","ValueIndex":0},"Feature2":null,"Comparison":"InRange","CompareValue1":0.0,"CompareValue2":1.0,"CompareString":"Centrosome"}]}</settings></operation><operation type-id="arivis.analysis.volume.FeatureFilter" id="arivis.analysis.volume.FeatureFilter3" name="Object Feature Filter 2"><inputs>[{"ObjectTags":[{"v":1,"id":"arivis.analysis.volume.FeatureFilter5.0.0"}]}]</inputs><outputs>[{"ObjectTags":[{"v":1,"id":"arivis.analysis.volume.FeatureFilter3.0.0","p":null,"n":"Object Feature Filter 2","a":true,"cm":2,"c":"#FFEA00"},{"v":1,"id":"arivis.analysis.volume.FeatureFilter3.0.1","p":null,"n":"not Object Feature Filter 2","a":true,"cm":2,"c":"#FF19FF"}]}]</outputs><settings>{"FilterParts":[{"Mode":"Type","Feature1":{"FeatureId":"arivis.analysis.features.type","ValueIndex":0},"Feature2":null,"Comparison":"GreatherThan","CompareValue1":0.0,"CompareValue2":1.0,"CompareString":""},{"Mode":"Tag","Feature1":{"FeatureId":"arivis.analysis.features.tags","ValueIndex":0},"Feature2":null,"Comparison":"InRange","CompareValue1":0.0,"CompareValue2":1.0,"CompareString":"Closest Centrosome"}]}</settings></operation><operation type-id="arivis.analysis.volume.DistanceFilter" id="arivis.analysis.volume.DistanceFilter2" name="Distances 4"><inputs>[{"ObjectTags":[{"v":1,"id":"arivis.analysis.volume.Distances1.0.0"}]},{"ObjectTags":[{"v":1,"id":"arivis.analysis.volume.FeatureFilter3.0.1"}]}]</inputs><outputs>[{"ObjectTags":[{"v":1,"id":"arivis.analysis.volume.DistanceFilter2.0.0","p":null,"n":"Distances 4","a":true,"cm":2,"c":"#D80000"}]}]</outputs><settings>{"FilterMode":"None","MinDistance":-9.999999999999999E-06,"MaxDistance":9.999999999999999E-06,"LimitToClosest":true,"SubjectShape":"BoundingBoxCenter","ReferenceShape":"Geometry","Relation":"None","CreateGroups":true,"AddReferenceToGroup":true,"ExportMatrix":false,"FilePath":null,"FeatureId":"6ace309b-7da4-49c9-a9b9-c05d867ecb14","StoreFeature":true}</settings></operation><operation type-id="arivis.analysis.volume.FeatureFilter" id="arivis.analysis.volume.FeatureFilter4" name="Object Feature Filter 3"><inputs>[{"ObjectTags":[{"v":1,"id":"arivis.analysis.volume.DistanceFilter2.0.0"}]}]</inputs><outputs>[{"ObjectTags":[{"v":1,"id":"arivis.analysis.volume.FeatureFilter4.0.0","p":null,"n":"Daughter centriole OUTPUT","a":true,"cm":2,"c":"#C96EC9"},{"v":1,"id":"arivis.analysis.volume.FeatureFilter4.0.1","p":null,"n":"not Object Feature Filter 3","a":false,"cm":0,"c":"Cyan"}]}]</outputs><settings>{"FilterParts":[{"Mode":"Type","Feature1":{"FeatureId":"arivis.analysis.features.type","ValueIndex":0},"Feature2":null,"Comparison":"GreatherThan","CompareValue1":0.0,"CompareValue2":1.0,"CompareString":""},{"Mode":"Tag","Feature1":{"FeatureId":"arivis.analysis.features.tags","ValueIndex":0},"Feature2":null,"Comparison":"InRange","CompareValue1":0.0,"CompareValue2":1.0,"CompareString":"Centrosome"}]}</settings></operation><operation type-id="arivis.analysis.store.StoreObjects" id="arivis.analysis.store.StoreAnnotation1"><inputs>[{"ObjectTags":[{"v":1,"id":"arivis.analysis.volume.Distances1.0.0"},{"v":1,"id":"arivis.analysis.volume.FeatureFilter2.0.0"},{"v":1,"id":"arivis.analysis.volume.FeatureFilter4.0.0"}]}]</inputs><settings>{"NamePattern":"$n","TagPattern":"$n","TagsToAdd":null,"TagsToDelete":["Closest Centrosome","Primary Cilia Size Filtered","Object Feature Filter 4","Centrosome","Object Feature Filter 2","not Object Feature Filter 2","Distances 4","Primary-Cilia","Deep Learning Segmenter"],"PreserveAllTags":false,"MeshSegments":false,"KeepOnUndo":false}</settings></operation><operation type-id="arivis.analysis.endOfPipeline" id="arivis.analysis.endOfPipeline1"><settings /></operation></operations><layout><entry name="arivis.analysis.store.StoreAnnotation1">[]</entry><entry name="_viewpartstates">arivis.analysis.segmentation.DLSegmentationOperation1=advanced
arivis.analysis.volume.Distances1=advanced
arivis.analysis.volume.DistanceFilter1=advanced
arivis.analysis.volume.DistanceFilter2=advanced
arivis.analysis.store.StoreAnnotation1=advanced
</entry></layout><features><![CDATA[{"Version":"3.1","Features":[{"FactoryId":"arivis.analysis.features.intensities","Id":"arivis.analysis.features.intensities[0]","Name":"Intensities #1","Parameter":"{\"Channel\":0}"},{"FactoryId":"arivis.objectstore.features.stored","Id":"e81fe891-8e94-4d7d-9a9f-8791623f5d70","Name":"Distances-Min","Parameter":"{\"Identifier\":\"e81fe891-8e94-4d7d-9a9f-8791623f5d70\",\"Name\":\"Distances-Min\",\"Values\":[{\"Name\":\"Distance\",\"Unit\":\"Length\",\"DataType\":1},{\"Name\":\"Id\",\"Unit\":null,\"DataType\":10}]}"},{"FactoryId":"arivis.objectstore.features.stored","Id":"61dccdb5-8803-423f-b9de-dbe7b24fdc26","Name":"Distances-Statistics-1","Parameter":"{\"Identifier\":\"61dccdb5-8803-423f-b9de-dbe7b24fdc26\",\"Name\":\"Distances-Statistics-1\",\"Values\":[{\"Name\":\"Count\",\"Unit\":null,\"DataType\":2},{\"Name\":\"Min\",\"Unit\":\"Length\",\"DataType\":1},{\"Name\":\"Max\",\"Unit\":\"Length\",\"DataType\":1},{\"Name\":\"Mean\",\"Unit\":\"Length\",\"DataType\":1},{\"Name\":\"Sum\",\"Unit\":\"Length\",\"DataType\":1},{\"Name\":\"Std\",\"Unit\":\"Length\",\"DataType\":1}]}"},{"FactoryId":"arivis.objectstore.features.stored","Id":"bdb68302-6154-490b-8758-6b3a521c93c5","Name":"Distances 2","Parameter":"{\"Identifier\":\"bdb68302-6154-490b-8758-6b3a521c93c5\",\"Name\":\"Distances 2\",\"Values\":[{\"Name\":\"Distance\",\"Unit\":\"Length\",\"DataType\":1},{\"Name\":\"Id\",\"Unit\":null,\"DataType\":10}]}"},{"FactoryId":"arivis.objectstore.features.stored","Id":"6ace309b-7da4-49c9-a9b9-c05d867ecb14","Name":"Distances 4","Parameter":"{\"Identifier\":\"6ace309b-7da4-49c9-a9b9-c05d867ecb14\",\"Name\":\"Distances 4\",\"Values\":[{\"Name\":\"Distance\",\"Unit\":\"Length\",\"DataType\":1},{\"Name\":\"Id\",\"Unit\":null,\"DataType\":10}]}"}]}]]></features></pipeline>
```
