## Supplementary material for "Cilia SubQ, a modular suite of pipelines for automated analysis of primary cilia and ciliary subdomains": Cilia SubQ files: SubQ_CT Batch Export.pipeline

```
<!--Created by arivis Pro 4.2.1 tags/4.2.1-release^0@2f3534d748ddc033f233773f713c41fe3b8e1035-->
<pipeline version="4.2" created="2026-02-05T23:35:12.4764584Z" modified="2026-03-24T20:43:53.2306486-05:00">
  <operations>
    <operation type-id="arivis.analysis.selection" id="arivis.analysis.selection1">
      <outputs>[{"Channels":[{"v":1,"id":"arivis.analysis.selection1.0.0","p":null,"n":"Channel #1","a":true},{"v":1,"id":"arivis.analysis.selection1.0.1","p":null,"n":"Channel #2","a":true},{"v":1,"id":"arivis.analysis.selection1.0.2","p":null,"n":"Channel #3","a":true},{"v":1,"id":"arivis.analysis.selection1.0.3","p":null,"n":"Channel #4","a":true}]},{"Channels":[]},{"ObjectTags":[]}]</outputs>
      <settings>{"FilePath":"C:\\Users\\703603167\\Desktop\\Images for Videos\\SubQ_CT\\IFT-81 RPE-1\\MIP IFT-81 RPE-1 5-30-2024 Demo 1.sis","ImageSetId":"0","PixelSize":{"X":1.0,"Y":1.0,"Z":1.0},"PixelType":"UInt8","ChannelCount":4,"Bounds":{"X1":0,"X2":2047,"Y1":0,"Y2":2043,"Z1":0,"Z2":0,"T1":0,"T2":0},"Channels":"1-4","SelectionHint":"CurrentImageSet","Scaling":1.0,"ScalingIncludeZ":true,"CropInputData":false,"LegacyMode":false}</settings>
    </operation>
    <operation type-id="arivis.analysis.import.ImportDocumentObjects" id="arivis.analysis.import.ImportDocumentObjects1" name="Import Document Objects">
      <outputs>[{"ObjectTags":[{"v":1,"id":"arivis.analysis.import.ImportDocumentObjects1.0.0","p":null,"n":"Import Document Objects","a":true,"cm":0,"c":"Cyan"},{"v":1,"id":"arivis.analysis.import.ImportDocumentObjects1.0.Basal body OUTPUT","p":null,"n":"Basal body OUTPUT - Imported","a":true,"cm":4,"c":"Cyan"},{"v":1,"id":"arivis.analysis.import.ImportDocumentObjects1.0.Ciliary tip OUTPUT","p":null,"n":"Ciliary tip OUTPUT - Imported","a":true,"cm":4,"c":"Cyan"},{"v":1,"id":"arivis.analysis.import.ImportDocumentObjects1.0.Primary cilia OUTPUT","p":null,"n":"Primary cilia OUTPUT - Imported","a":true,"cm":4,"c":"Cyan"}]}]</outputs>
      <settings>{"Tags":["Basal body OUTPUT","Ciliary tip OUTPUT","Primary cilia OUTPUT"],"CopyCompartments":false,"TagsForOutput":null,"CopyTags":false,"TagsToRemove":null}</settings>
    </operation>
    <operation type-id="arivis.analysis.store.ExportObjectFeatures" id="arivis.analysis.store.ExportObjectFeatures1" name="Export Object Features">
      <inputs>[{"ObjectTags":[{"v":1,"id":"arivis.analysis.import.ImportDocumentObjects1.0.Basal body OUTPUT"},{"v":1,"id":"arivis.analysis.import.ImportDocumentObjects1.0.Ciliary tip OUTPUT"},{"v":1,"id":"arivis.analysis.import.ImportDocumentObjects1.0.Primary cilia OUTPUT"}]}]</inputs>
      <settings>{"FilePath":"C:\\Users\\703603167\\Desktop\\Images for Videos\\SubQ_CT\\IFT-81 RPE-1\\Cilia SubQ_OUTPUTS.xlsx","Features":[{"FeatureId":"id","ValueIndex":0},{"FeatureId":"arivis.analysis.features.name","ValueIndex":0},{"FeatureId":"arivis.analysis.features.intensities[0]","ValueIndex":0},{"FeatureId":"arivis.analysis.features.intensities[0]","ValueIndex":1},{"FeatureId":"arivis.analysis.features.intensities[0]","ValueIndex":2},{"FeatureId":"arivis.analysis.features.intensities[0]","ValueIndex":3},{"FeatureId":"arivis.analysis.features.intensities[0]","ValueIndex":4},{"FeatureId":"arivis.analysis.features.intensities[0]","ValueIndex":5},{"FeatureId":"arivis.analysis.features.intensities[1]","ValueIndex":0},{"FeatureId":"arivis.analysis.features.intensities[1]","ValueIndex":1},{"FeatureId":"arivis.analysis.features.intensities[1]","ValueIndex":2},{"FeatureId":"arivis.analysis.features.intensities[1]","ValueIndex":3},{"FeatureId":"arivis.analysis.features.intensities[1]","ValueIndex":4},{"FeatureId":"arivis.analysis.features.intensities[1]","ValueIndex":5},{"FeatureId":"arivis.analysis.features.intensities[2]","ValueIndex":0},{"FeatureId":"arivis.analysis.features.intensities[2]","ValueIndex":1},{"FeatureId":"arivis.analysis.features.intensities[2]","ValueIndex":2},{"FeatureId":"arivis.analysis.features.intensities[2]","ValueIndex":3},{"FeatureId":"arivis.analysis.features.intensities[2]","ValueIndex":4},{"FeatureId":"arivis.analysis.features.intensities[2]","ValueIndex":5},{"FeatureId":"arivis.analysis.features.projected-properties","ValueIndex":0},{"FeatureId":"arivis.analysis.features.projected-properties","ValueIndex":3}],"Details":null,"Mode":"SingleTable"}</settings>
    </operation>
    <operation type-id="arivis.analysis.store.StoreObjects" id="arivis.analysis.store.StoreObjects1">
      <inputs>[{"ObjectTags":[]}]</inputs>
      <settings>{"NamePattern":"$n","TagPattern":"$n","TagsToAdd":null,"TagsToDelete":["Ciliary tip OUTPUT - Imported","Basal body OUTPUT - Imported","Import Document Objects","Primary cilia OUTPUT - Imported"],"PreserveAllTags":false,"MeshSegments":false,"KeepOnUndo":false}</settings>
    </operation>
    <operation type-id="arivis.analysis.endOfPipeline" id="arivis.analysis.endOfPipeline1">
      <settings />
    </operation>
  </operations>
  <layout>
    <entry name="arivis.analysis.store.StoreObjects1">[]</entry>
    <entry name="_viewpartstates">
    </entry>
  </layout>
  <features><![CDATA[{"Version":"3.1","Features":[{"FactoryId":"arivis.analysis.features.intensities","Id":"arivis.analysis.features.intensities[0]","Name":"Intensities #1","Parameter":"{\"Channel\":0}"},{"FactoryId":"arivis.analysis.features.intensities","Id":"arivis.analysis.features.intensities[1]","Name":"Intensities #2","Parameter":"{\"Channel\":1}"},{"FactoryId":"arivis.analysis.features.intensities","Id":"arivis.analysis.features.intensities[2]","Name":"Intensities #3","Parameter":"{\"Channel\":2}"}]}]]></features>
</pipeline>
```
