## Supplementary material for "Cilia SubQ, a modular suite of pipelines for automated analysis of primary cilia and ciliary subdomains": Cilia SubQ files: model.json

```
{"Id": "55fc560e-1583-449b-9294-3109ec9df656", "Type": "SingleClassSemanticSegmentation", "InputShape": [1024, 1024, 4], "OutputShape": [1024, 1024, 2], "MinOverlap": [128, 128], "Classes": ["background", "Primary-Cilia"], "ModelName": "Cilia Detection 1"}
```
