## Supplementary material for "Cilia SubQ, a modular suite of pipelines for automated analysis of primary cilia and ciliary subdomains": Cilia SubQ files: model.json

```
{"Id": "7a74da83-abf9-4960-9f2d-16919c533de4", "Type": "SingleClassSemanticSegmentation", "InputShape": [1024, 1024, 4], "OutputShape": [1024, 1024, 2], "MinOverlap": [128, 128], "Classes": ["background", "Primary-Cilia"], "ModelName": "Cilia Detection [version 16] 10-27-2025"}
```
