## Supplementary material for "Cilia SubQ, a modular suite of pipelines for automated analysis of primary cilia and ciliary subdomains": Cilia SubQ files: model.json

```
{"Id": "e06137a0-9e0f-40dd-9e5f-e14d74a22a8d", "Type": "SingleClassSemanticSegmentation", "InputShape": [1024, 1024, 4], "OutputShape": [1024, 1024, 2], "MinOverlap": [128, 128], "Classes": ["background", "Primary-Cilia"], "ModelName": "Cilia Detection [version 23] 11-24-2025 - with brain"}
```
