## Supplementary material for "Cilia SubQ, a modular suite of pipelines for automated analysis of primary cilia and ciliary subdomains": Cilia SubQ files: Cilia Detection Pipeline.pipeline

```
<!--Created by Vision4D 4.1.2 tags/4.1.2-release^0@98c73da4661fb18d597af2e61196cc33ab6a833f-->
<pipeline version="4.0" created="2024-02-06T20:17:19.2825381Z" modified="2024-07-22T18:55:51.3605562-05:00">
  <operations>
    <operation type-id="arivis.analysis.selection" id="arivis.analysis.selection1">
      <outputs>[{"Channels":[{"v":1,"id":"arivis.analysis.selection1.0.0","p":null,"n":"Channel #1","a":true},{"v":1,"id":"arivis.analysis.selection1.0.1","p":null,"n":"Channel #2","a":true},{"v":1,"id":"arivis.analysis.selection1.0.2","p":null,"n":"Channel #3","a":true},{"v":1,"id":"arivis.analysis.selection1.0.3","p":null,"n":"Channel #4","a":true}]},{"Channels":[]},{"ObjectTags":[]}]</outputs>
      <settings>{"Document":"C:\\Users\\Sanford AIC\\Documents\\Loukil Lab\\Quinn Tegenkamp\\MAX_CCT2 rescue MEFs KD 7-17-24 Z11.sis","ScopeID":"2","PixelSize":{"X":1.0,"Y":1.0,"Z":1.0},"PixelType":0,"ChannelCount":4,"Bounds":"0, 0, 2048, 2044","Channels":"1-4","Planes":"1","Frames":"1","SelectionHint":3,"Zoom":1.0,"ZoomXYOnly":false,"CropToBounds":false,"LegacyMode":false}</settings>
    </operation>
    <operation type-id="arivis.analysis.segmentation.DLSegmentationOperation" id="arivis.analysis.segmentation.DLSegmentationOperation1" name="Deep Learning Segmenter">
      <inputs>[{"Channels":[{"v":1,"id":"arivis.analysis.selection1.0.0"},{"v":1,"id":"arivis.analysis.selection1.0.1"},{"v":1,"id":"arivis.analysis.selection1.0.2"},{"v":1,"id":"arivis.analysis.selection1.0.3"}]}]</inputs>
      <outputs>[{"ObjectTags":[{"v":1,"id":"arivis.analysis.segmentation.DLSegmentationOperation1.0.0","p":null,"n":"Deep Learning Segmenter","a":true,"cm":4,"c":"Cyan"},{"v":1,"id":"arivis.analysis.segmentation.DLSegmentationOperation1.0.1","p":null,"n":"background","a":false,"cm":2,"c":"#FFFF00"},{"v":1,"id":"arivis.analysis.segmentation.DLSegmentationOperation1.0.2","p":null,"n":"Primary-Cilia","a":true,"cm":2,"c":"#FF19FF"}]}]</outputs>
      <settings object-name-pattern="$t #$I ($o)" version="1.0">{
  "Connectivity": 1,
  "UseHoles": true,
  "PerformPlaneWise": false,
  "Model": "C:\\Users\\Sanford AIC\\Documents\\Loukil Lab\\Quinn Tegenkamp\\CK2 Rescue Pipeline\\operation-2\\Cilia Detection Deep-Learning Model.czann",
  "Metadata": {
    "IsTensorFlow": true,
    "Is3DModel": false,
    "PixelSize": null,
    "ResultStatus": {
      "Message": "Model's metadata doesn't contain pixelsize info, results might not be what you expect.",
      "Severity": 2,
      "Exception": null,
      "Command": null,
      "IsOk": true,
      "HasWarning": true,
      "IsError": false,
      "IsCanceled": false
    },
    "ModelName": "Cilia Detection 1",
    "InputName": "input:0",
    "OutputName": "Identity:0",
    "Type": "SingleClassSemanticSegmentation",
    "MinOverlap": {
      "X": 128,
      "Y": 128,
      "Z": 0
    },
    "Classes": [
      {
        "Objects": null,
        "Id": "00000000-0000-0000-0000-000000000000",
        "Name": "background",
        "Color": -256,
        "IsActive": true
      },
      {
        "Objects": null,
        "Id": "00000000-0000-0000-0000-000000000000",
        "Name": "Primary-Cilia",
        "Color": -58881,
        "IsActive": true
      }
    ],
    "InputShape": {
      "X": 1024,
      "Y": 1024,
      "Z": 1,
      "B": -1,
      "C": 4
    },
    "OutputShape": {
      "X": 1024,
      "Y": 1024,
      "Z": 1,
      "B": -1,
      "C": 2
    },
    "ExpectedMinRange": 0.0,
    "ExpectedMaxRange": 1.0,
    "MinPrediction": 0.0,
    "MaxPrediction": 1.0
  },
  "Channels": null,
  "CustomizeSettings": false,
  "MinOverlapX": 128,
  "MinOverlapY": 128,
  "MinValue": 0.0,
  "MaxValue": 1.0,
  "MinPrediction": 0.0,
  "MaxPrediction": 1.0,
  "CustomizeOutputRange": false,
  "OutputMinValue": 0.0,
  "OutputMaxValue": 0.0
}</settings>
    </operation>
    <operation type-id="arivis.analysis.segmentation.BlobFinder" id="arivis.analysis.segmentation.BlobFinder1" name="Centrosome Detection">
      <inputs>[{"Channels":[{"v":1,"id":"arivis.analysis.selection1.0.0"}]}]</inputs>
      <outputs>[{"ObjectTags":[{"v":1,"id":"arivis.analysis.segmentation.BlobFinder1.0.0","p":null,"n":"Centrosome","a":true,"cm":2,"c":"#00FFD6"}]}]</outputs>
      <settings>{"Level":0.0,"Diameter":8.0,"Threshold":0.5188,"Normalization":"FirstTimePointGlobal","Minimum":2.0,"Maximum":255.0,"PerformPlaneWise":false,"Connectivity":"FullXY","AllowHoles":false,"ObjectNamePattern":"$t #$I ($o)","UseExponentialNormalization":true}</settings>
    </operation>
    <operation type-id="arivis.analysis.segmentation.BlobFinder" id="arivis.analysis.segmentation.BlobFinder2" name="Nuclei">
      <inputs>[{"Channels":[{"v":1,"id":"arivis.analysis.selection1.0.3"}]}]</inputs>
      <outputs>[{"ObjectTags":[{"v":1,"id":"arivis.analysis.segmentation.BlobFinder2.0.0","p":null,"n":"Nuclei","a":true,"cm":2,"c":"#0000D8"}]}]</outputs>
      <settings>{"Level":0.10765004448901716,"Diameter":160.0,"Threshold":0.1212,"Normalization":"FirstTimePointGlobal","Minimum":2.0,"Maximum":227.0,"PerformPlaneWise":false,"Connectivity":"FullXY","AllowHoles":false,"ObjectNamePattern":"$t #$I ($o)","UseExponentialNormalization":true}</settings>
    </operation>
    <operation type-id="arivis.analysis.volume.FeatureFilter" id="arivis.analysis.volume.FeatureFilter4" name="Centrosome Filtering">
      <inputs>[{"ObjectTags":[{"v":1,"id":"arivis.analysis.segmentation.BlobFinder1.0.0"}]}]</inputs>
      <outputs>[{"ObjectTags":[{"v":1,"id":"arivis.analysis.volume.FeatureFilter4.0.0","p":null,"n":"Centrosome Filtered","a":true,"cm":2,"c":"#FFFF00"},{"v":1,"id":"arivis.analysis.volume.FeatureFilter4.0.1","p":null,"n":"not Centrosome Filtering","a":false,"cm":0,"c":"Cyan"}]}]</outputs>
      <settings>{"FilterParts":[{"Mode":3,"Feature1":{"FeatureId":"arivis.analysis.features.type","ValueIndex":0},"Feature2":null,"Comparison":1,"CompareValue1":0.0,"CompareValue2":1.0,"CompareString":""},{"Mode":0,"Feature1":{"FeatureId":"arivis.analysis.features.intensities[0]","ValueIndex":1},"Feature2":null,"Comparison":1,"CompareValue1":100.0,"CompareValue2":1.0,"CompareString":""}]}</settings>
    </operation>
    <operation type-id="arivis.analysis.volume.Compartmentalization" id="arivis.analysis.volume.Compartmentalization1" name="Centrosome Link to Cells">
      <inputs>[{"ObjectTags":[{"v":1,"id":"arivis.analysis.segmentation.BlobFinder2.0.0"},{"v":1,"id":"arivis.analysis.volume.FeatureFilter4.0.0"}]}]</inputs>
      <outputs>[{"ObjectTags":[{"v":1,"id":"arivis.analysis.volume.Compartmentalization1.0.0","p":null,"n":"Centrosomes linked per Cell","a":true,"cm":0,"c":"Cyan"},{"v":1,"id":"arivis.analysis.volume.Compartmentalization1.0.1","p":null,"n":"Centrosome Filtered in Nuclei","a":true,"cm":4,"c":"Cyan"},{"v":1,"id":"arivis.analysis.volume.Compartmentalization1.0.2","p":null,"n":"Nuclei with Centrosome Filtered","a":true,"cm":4,"c":"Cyan"}]}]</outputs>
      <settings version="2.0">{"NodeLevels":[1,2],"NodeSettings":[{"ProvideAsFilteredOutputForParent":false,"FilteredOutputForParentName":" with Nuclei","Modes":3,"Overlap":0.0,"MaximumDistance":0.0,"ProvideAsOutput":false,"OutputName":"Nuclei","ProvideOverlapAsFeature":false,"ProvideDistanceAsFeature":false,"ProvideModeTags":false},{"ProvideAsFilteredOutputForParent":true,"FilteredOutputForParentName":"Nuclei with Centrosome Filtered","Modes":7,"Overlap":0.0,"MaximumDistance":20.0,"ProvideAsOutput":true,"OutputName":"Centrosome Filtered in Nuclei","ProvideOverlapAsFeature":false,"ProvideDistanceAsFeature":false,"ProvideModeTags":false}]}</settings>
    </operation>
    <operation type-id="arivis.analysis.volume.FeatureFilter" id="arivis.analysis.volume.FeatureFilter3" name="Cells with only 2 Centrosomes">
      <inputs>[{"ObjectTags":[{"v":1,"id":"arivis.analysis.volume.Compartmentalization1.0.2"}]}]</inputs>
      <outputs>[{"ObjectTags":[{"v":1,"id":"arivis.analysis.volume.FeatureFilter3.0.0","p":null,"n":"Acceptable Cells","a":true,"cm":2,"c":"#A3335B"},{"v":1,"id":"arivis.analysis.volume.FeatureFilter3.0.1","p":null,"n":"not Cells with only 2 Centrosomes","a":false,"cm":0,"c":"Cyan"}]}]</outputs>
      <settings>{"FilterParts":[{"Mode":3,"Feature1":{"FeatureId":"arivis.analysis.features.type","ValueIndex":0},"Feature2":null,"Comparison":1,"CompareValue1":0.0,"CompareValue2":1.0,"CompareString":""},{"Mode":0,"Feature1":{"FeatureId":"arivis.analysis.features.childcount","ValueIndex":0},"Feature2":null,"Comparison":4,"CompareValue1":2.0,"CompareValue2":1.0,"CompareString":""}]}</settings>
    </operation>
    <operation type-id="arivis.analysis.volume.Compartmentalization" id="arivis.analysis.volume.Compartmentalization2" name="Centrosomes in Acceptable Cells">
      <inputs>[{"ObjectTags":[{"v":1,"id":"arivis.analysis.volume.FeatureFilter3.0.0"},{"v":1,"id":"arivis.analysis.volume.FeatureFilter4.0.0"}]}]</inputs>
      <outputs>[{"ObjectTags":[{"v":1,"id":"arivis.analysis.volume.Compartmentalization2.0.0","p":null,"n":"Centrosomes in Acceptable Cells","a":true,"cm":2,"c":"#00D800"},{"v":1,"id":"arivis.analysis.volume.Compartmentalization2.0.1","p":null,"n":"Centrosome Filtered in Acceptable Cells","a":true,"cm":4,"c":"Cyan"},{"v":1,"id":"arivis.analysis.volume.Compartmentalization2.0.2","p":null,"n":"Acceptable Cells with Centrosome Filtered","a":true,"cm":4,"c":"Cyan"}]}]</outputs>
      <settings version="2.0">{"NodeLevels":[1,2],"NodeSettings":[{"ProvideAsFilteredOutputForParent":false,"FilteredOutputForParentName":" with Acceptable Cells","Modes":3,"Overlap":0.0,"MaximumDistance":0.0,"ProvideAsOutput":false,"OutputName":"Acceptable Cells","ProvideOverlapAsFeature":false,"ProvideDistanceAsFeature":false,"ProvideModeTags":false},{"ProvideAsFilteredOutputForParent":true,"FilteredOutputForParentName":"Acceptable Cells with Centrosome Filtered","Modes":7,"Overlap":0.0,"MaximumDistance":199.99999999999997,"ProvideAsOutput":true,"OutputName":"Centrosome Filtered in Acceptable Cells","ProvideOverlapAsFeature":false,"ProvideDistanceAsFeature":false,"ProvideModeTags":false}]}</settings>
    </operation>
    <operation type-id="arivis.analysis.volume.FeatureFilter" id="arivis.analysis.volume.FeatureFilter1" name="Primary Cilia Size Filter">
      <inputs>[{"ObjectTags":[{"v":1,"id":"arivis.analysis.segmentation.DLSegmentationOperation1.0.2"}]}]</inputs>
      <outputs>[{"ObjectTags":[{"v":1,"id":"arivis.analysis.volume.FeatureFilter1.0.0","p":null,"n":"Primary Cilia Size Filtered","a":true,"cm":0,"c":"#F700F7"},{"v":1,"id":"arivis.analysis.volume.FeatureFilter1.0.1","p":null,"n":"not Primary Cilia Size Filter","a":false,"cm":0,"c":"Cyan"}]}]</outputs>
      <settings>{"FilterParts":[{"Mode":3,"Feature1":{"FeatureId":"arivis.analysis.features.type","ValueIndex":0},"Feature2":null,"Comparison":1,"CompareValue1":0.0,"CompareValue2":1.0,"CompareString":""},{"Mode":0,"Feature1":{"FeatureId":"arivis.analysis.features.surface-area","ValueIndex":0},"Feature2":null,"Comparison":1,"CompareValue1":1E-10,"CompareValue2":1.0,"CompareString":""}]}</settings>
    </operation>
    <operation type-id="arivis.analysis.volume.Distances" id="arivis.analysis.volume.Distances1" name="Distances">
      <inputs>[{"ObjectTags":[{"v":1,"id":"arivis.analysis.volume.FeatureFilter1.0.0"}]},{"ObjectTags":[{"v":1,"id":"arivis.analysis.volume.Compartmentalization2.0.1"}]}]</inputs>
      <outputs>[{"ObjectTags":[{"v":1,"id":"arivis.analysis.volume.Distances1.0.0","p":null,"n":"Distances","a":true,"cm":0,"c":"#D88B00"}]}]</outputs>
      <settings>{"FilterMode":"LessThan","MinDistance":-9.9999999999999991E-06,"MaxDistance":9.9999999999999991E-06,"OnlyClosestTarget":true,"SetLimitForTargets":true,"NClosestTargets":1,"SourceShape":"Geometry","TargetShape":"GeometryCenter","ExportMatrix":false,"ExportMatrixFilename":null,"DistanceFeatureId":"e81fe891-8e94-4d7d-9a9f-8791623f5d70","StatisticsFeatureId":"61dccdb5-8803-423f-b9de-dbe7b24fdc26","StoreDistances":true,"StoreStatistics":true,"DistancesFeatureName":"Distances-Min","StatisticsFeatureName":"Distances-Statistics-1","Relation":"None"}</settings>
    </operation>
    <operation type-id="arivis.analysis.volume.DistanceFilter" id="arivis.analysis.volume.DistanceFilter1" name="Distances 2">
      <inputs>[{"ObjectTags":[{"v":1,"id":"arivis.analysis.volume.Distances1.0.0"}]},{"ObjectTags":[{"v":1,"id":"arivis.analysis.volume.Compartmentalization2.0.1"}]}]</inputs>
      <outputs>[{"ObjectTags":[{"v":1,"id":"arivis.analysis.volume.DistanceFilter1.0.0","p":null,"n":"Closest Centrosome","a":true,"cm":0,"c":"#D800D8"}]}]</outputs>
      <settings>{"FilterMode":0,"MinDistance":-9.9999999999999991E-06,"MaxDistance":9.9999999999999991E-06,"LimitToClosest":true,"AddReferenceToGroup":true,"Metric":0,"SubjectShape":"Geometry","ReferenceShape":"Geometry","CreateGroups":true,"ExportMatrix":false,"ExportMatrixFilename":null,"FeatureId":"bdb68302-6154-490b-8758-6b3a521c93c5","StoreFeature":true,"Relation":0}</settings>
    </operation>
    <operation type-id="arivis.analysis.volume.FeatureFilter" id="arivis.analysis.volume.FeatureFilter2" name="Object Feature Filter">
      <inputs>[{"ObjectTags":[{"v":1,"id":"arivis.analysis.volume.DistanceFilter1.0.0"}]}]</inputs>
      <outputs>[{"ObjectTags":[{"v":1,"id":"arivis.analysis.volume.FeatureFilter2.0.0","p":null,"n":"Filtered Centrosomes","a":true,"cm":0,"c":"#BA00BA"},{"v":1,"id":"arivis.analysis.volume.FeatureFilter2.0.1","p":null,"n":"not Object Feature Filter","a":false,"cm":0,"c":"Cyan"}]}]</outputs>
      <settings>{"FilterParts":[{"Mode":3,"Feature1":{"FeatureId":"arivis.analysis.features.type","ValueIndex":0},"Feature2":null,"Comparison":1,"CompareValue1":30.0,"CompareValue2":1.0,"CompareString":""},{"Mode":2,"Feature1":{"FeatureId":"arivis.analysis.features.tags","ValueIndex":0},"Feature2":null,"Comparison":6,"CompareValue1":0.0,"CompareValue2":1.0,"CompareString":"Centrosome"}]}</settings>
    </operation>
    <operation type-id="arivis.analysis.volume.VolumeModification" id="arivis.analysis.volume.VolumeModification1" name="Expanding Mother Centrosomes">
      <inputs>[{"ObjectTags":[{"v":1,"id":"arivis.analysis.volume.FeatureFilter2.0.0"}]}]</inputs>
      <outputs>[{"ObjectTags":[{"v":1,"id":"arivis.analysis.volume.VolumeModification1.0.0","p":null,"n":"Mother Centrosomes","a":true,"cm":2,"c":"#6BD8B3"}]}]</outputs>
      <settings object-name-pattern="$n ($o)">{"Modification":2,"Steps":3,"PerformPlaneWise":true,"CreateGroups":false}</settings>
    </operation>
    <operation type-id="arivis.analysis.store.StoreAnnotation" id="arivis.analysis.store.StoreAnnotation1">
      <inputs>[{"ObjectTags":[{"v":1,"id":"arivis.analysis.volume.VolumeModification1.0.0"}]}]</inputs>
      <settings version="V_2_12_5">{"NamePattern":"$n","TagPattern":"$n","TagsToAdd":null,"TagsToDelete":["Deep Learning Segmenter","Primary-Cilia","Centrosome","Nuclei","Centrosome Filtered","Centrosomes linked per Cell","Centrosome Filtered in Nuclei","Nuclei with Centrosome Filtered","Acceptable Cells","Centrosomes in Acceptable Cells","Centrosome Filtered in Acceptable Cells","Acceptable Cells with Centrosome Filtered","Primary Cilia Size Filtered","Distances","Closest Centrosome","Filtered Centrosomes"],"PreserveAllTags":false,"KeepOnUndo":false}</settings>
    </operation>
    <operation type-id="arivis.analysis.endOfPipeline" id="arivis.analysis.endOfPipeline1">
      <settings />
    </operation>
  </operations>
  <layout>
    <entry name="arivis.analysis.store.StoreAnnotation1">[]</entry>
    <entry name="_viewpartstates">arivis.analysis.segmentation.DLSegmentationOperation1=advanced
arivis.analysis.volume.Distances1=advanced
arivis.analysis.volume.DistanceFilter1=advanced
</entry>
  </layout>
  <features><![CDATA[{"Version":"3.1","Features":[{"FactoryId":"arivis.analysis.features.intensities","Id":"arivis.analysis.features.intensities[0]","Name":"Intensities #1","Parameter":"{\"Channel\":0}"},{"FactoryId":"arivis.objectstore.features.stored","Id":"e81fe891-8e94-4d7d-9a9f-8791623f5d70","Name":"Distances-Min","Parameter":"{\"Identifier\":\"e81fe891-8e94-4d7d-9a9f-8791623f5d70\",\"Name\":\"Distances-Min\",\"Values\":[{\"Name\":\"Distance\",\"Unit\":\"Length\",\"DataType\":1},{\"Name\":\"Id\",\"Unit\":null,\"DataType\":10}]}"},{"FactoryId":"arivis.objectstore.features.stored","Id":"61dccdb5-8803-423f-b9de-dbe7b24fdc26","Name":"Distances-Statistics-1","Parameter":"{\"Identifier\":\"61dccdb5-8803-423f-b9de-dbe7b24fdc26\",\"Name\":\"Distances-Statistics-1\",\"Values\":[{\"Name\":\"Count\",\"Unit\":null,\"DataType\":2},{\"Name\":\"Min\",\"Unit\":\"Length\",\"DataType\":1},{\"Name\":\"Max\",\"Unit\":\"Length\",\"DataType\":1},{\"Name\":\"Mean\",\"Unit\":\"Length\",\"DataType\":1},{\"Name\":\"Sum\",\"Unit\":\"Length\",\"DataType\":1},{\"Name\":\"Std\",\"Unit\":\"Length\",\"DataType\":1}]}"},{"FactoryId":"arivis.objectstore.features.stored","Id":"bdb68302-6154-490b-8758-6b3a521c93c5","Name":"Distances 2","Parameter":"{\"Identifier\":\"bdb68302-6154-490b-8758-6b3a521c93c5\",\"Name\":\"Distances 2\",\"Values\":[{\"Name\":\"Distance\",\"Unit\":\"Length\",\"DataType\":1},{\"Name\":\"Id\",\"Unit\":null,\"DataType\":10}]}"}]}]]></features>
</pipeline>
```
