## Supplementary material for "Cilia SubQ, a modular suite of pipelines for automated analysis of primary cilia and ciliary subdomains": Cilia SubQ files: pipeline.spec

```
{
  "application": "Created by arivis Pro 4.2.1 tags/4.2.1-release^0@2f3534d748ddc033f233773f713c41fe3b8e1035",
  "version": "4.2",
  "created": "2024-02-06T20:17:19.2825381Z",
  "modified": "2026-02-04T18:41:12.5517688-06:00",
  "name": "SubQ_CT",
  "description": "",
  "operations": [
    {
      "id": "arivis.analysis.segmentation.DLSegmentationOperation1",
      "path": "zpipeline:operation-2\\Cilia Detection Model 32.czann",
      "property": "ModelFilePath"
    }
  ]
}
```
