## Supplementary material for "Cilia SubQ, a modular suite of pipelines for automated analysis of primary cilia and ciliary subdomains": Cilia SubQ files: pipeline.xml

```
<!--Created by arivis Pro 4.2.1 tags/4.2.1-release^0@2f3534d748ddc033f233773f713c41fe3b8e1035--><pipeline version="4.2" created="2024-02-06T20:17:19.2825381Z" modified="2026-02-04T18:41:12.5517688-06:00"><operations><operation type-id="arivis.analysis.selection" id="arivis.analysis.selection1"><outputs>[{"Channels":[{"v":1,"id":"arivis.analysis.selection1.0.0","p":null,"n":"Channel #1","a":true},{"v":1,"id":"arivis.analysis.selection1.0.1","p":null,"n":"Channel #2","a":true},{"v":1,"id":"arivis.analysis.selection1.0.2","p":null,"n":"Channel #3","a":true},{"v":1,"id":"arivis.analysis.selection1.0.3","p":null,"n":"Channel #4","a":true}]},{"Channels":[]},{"ObjectTags":[]}]</outputs><settings>{"FilePath":"W:\\LAB\\Karama\\Widefield epifluorescence microscope\\kif7 12-16-24\\KIF7\\Max Intensity Projection KIF7- staining ocnds  control +SAG position 1-5  N=2   12-16-2024.nd2 Z-stack 1 shifted.sis","ImageSetId":"0","PixelSize":{"X":1.0,"Y":1.0,"Z":1.0},"PixelType":"UInt8","ChannelCount":4,"Bounds":{"X1":0,"X2":2047,"Y1":0,"Y2":2043,"Z1":0,"Z2":0,"T1":0,"T2":0},"Channels":"1-4","SelectionHint":"CurrentImageSet","Scaling":1.0,"ScalingIncludeZ":true,"CropInputData":false,"LegacyMode":false}</settings></operation><operation type-id="arivis.analysis.segmentation.DLSegmentationOperation" id="arivis.analysis.segmentation.DLSegmentationOperation1" name="Deep Learning Segmenter"><inputs>[{"Channels":[{"v":1,"id":"arivis.analysis.selection1.0.0"},{"v":1,"id":"arivis.analysis.selection1.0.1"},{"v":1,"id":"arivis.analysis.selection1.0.2"},{"v":1,"id":"arivis.analysis.selection1.0.3"}]}]</inputs><outputs>[{"ObjectTags":[{"v":1,"id":"arivis.analysis.segmentation.DLSegmentationOperation1.0.0","p":null,"n":"Deep Learning Segmenter","a":true,"cm":4,"c":"Cyan"},{"v":1,"id":"arivis.analysis.segmentation.DLSegmentationOperation1.0.1","p":null,"n":"background","a":false,"cm":2,"c":"#FF19FF"},{"v":1,"id":"arivis.analysis.segmentation.DLSegmentationOperation1.0.2","p":null,"n":"Primary-Cilia","a":true,"cm":2,"c":"#009393"}]}]</outputs><settings>{
  "ModelType": "ONNXSemantic",
  "ModelId": "00000000-0000-0000-0000-000000000000",
  "ModelName": null,
  "Connectivity": "FullXY",
  "AllowHoles": true,
  "PerformPlaneWise": false,
  "ObjectNamePattern": "$t #$I ($o)",
  "ModelFilePath": "zpipeline:operation-2\\Cilia Detection Model 32.czann",
  "CustomizeSettings": false,
  "MinOverlapX": 128,
  "MinOverlapY": 128,
  "MinValue": 0.0,
  "MaxValue": 1.0
}</settings></operation><operation type-id="arivis.analysis.segmentation.BlobFinder" id="arivis.analysis.segmentation.BlobFinder1" name="Blob Finder"><inputs>[{"Channels":[{"v":1,"id":"arivis.analysis.selection1.0.0"}]}]</inputs><outputs>[{"ObjectTags":[{"v":1,"id":"arivis.analysis.segmentation.BlobFinder1.0.0","p":null,"n":"Blob Finder","a":true,"cm":2,"c":"#00FFD6"}]}]</outputs><settings>{"Diameter":8.0,"Level":0.0,"Threshold":0.3929,"Normalization":"FirstTimePointGlobal","Minimum":2.0,"Maximum":255.0,"PerformPlaneWise":false,"Connectivity":"FullXY","AllowHoles":false,"ObjectNamePattern":"$t #$I ($o)","UseExponentialNormalization":true}</settings></operation><operation type-id="arivis.analysis.segmentation.BlobFinder" id="arivis.analysis.segmentation.BlobFinder3" name="Blob Finder 2"><inputs>[{"Channels":[{"v":1,"id":"arivis.analysis.selection1.0.2"}]}]</inputs><outputs>[{"ObjectTags":[{"v":1,"id":"arivis.analysis.segmentation.BlobFinder3.0.0","p":null,"n":"Blob Finder 2","a":true,"cm":2,"c":"#BA7800"}]}]</outputs><settings>{"Diameter":6.0,"Level":0.032494596305917396,"Threshold":0.1024,"Normalization":"FirstTimePointGlobal","Minimum":1.0,"Maximum":205.0,"PerformPlaneWise":false,"Connectivity":"FullXY","AllowHoles":false,"ObjectNamePattern":"$t #$I ($o)","UseExponentialNormalization":true}</settings></operation><operation type-id="arivis.analysis.volume.FeatureFilter" id="arivis.analysis.volume.FeatureFilter1" name="Object Feature Filter"><inputs>[{"ObjectTags":[{"v":1,"id":"arivis.analysis.segmentation.DLSegmentationOperation1.0.2"}]}]</inputs><outputs>[{"ObjectTags":[{"v":1,"id":"arivis.analysis.volume.FeatureFilter1.0.0","p":null,"n":"OBJ","a":true,"cm":2,"c":"#FFEA00"},{"v":1,"id":"arivis.analysis.volume.FeatureFilter1.0.1","p":null,"n":"not Object Feature Filter","a":false,"cm":0,"c":"Cyan"}]}]</outputs><settings>{"FilterParts":[{"Mode":"Type","Feature1":{"FeatureId":"arivis.analysis.features.type","ValueIndex":0},"Feature2":null,"Comparison":"GreatherThan","CompareValue1":0.0,"CompareValue2":1.0,"CompareString":""},{"Mode":"SingleFeature","Feature1":{"FeatureId":"arivis.analysis.features.surface-area","ValueIndex":0},"Feature2":null,"Comparison":"GreatherThan","CompareValue1":1E-10,"CompareValue2":1.0,"CompareString":""}]}</settings></operation><operation type-id="arivis.analysis.volume.Distances" id="arivis.analysis.volume.Distances3" name="Distances"><inputs>[{"ObjectTags":[{"v":1,"id":"arivis.analysis.volume.FeatureFilter1.0.0"}]},{"ObjectTags":[{"v":1,"id":"arivis.analysis.segmentation.BlobFinder1.0.0"}]}]</inputs><outputs>[{"ObjectTags":[{"v":1,"id":"arivis.analysis.volume.Distances3.0.0","p":null,"n":"Primary cilia OUTPUT","a":true,"cm":2,"c":"#C96EC9"}]}]</outputs><settings>{"FilterMode":"LessThan","MinDistance":-9.999999999999999E-06,"MaxDistance":9.999999999999999E-06,"OnlyClosestTarget":true,"SetLimitForTargets":true,"NClosestTargets":1,"SourceShape":"Geometry","TargetShape":"Geometry","Relation":"None","ExportMatrix":false,"FilePath":null,"DistanceFeatureId":"286e1ab0-228d-4173-8df5-7a250092f00f","StatisticsFeatureId":"67be773f-299a-44cd-a072-3fbfeebad36d","StoreDistances":true,"StoreStatistics":true,"DistancesFeatureName":"Distances-Min","StatisticsFeatureName":"Distances-Statistics-1"}</settings></operation><operation type-id="arivis.analysis.volume.DistanceFilter" id="arivis.analysis.volume.DistanceFilter2" name="Distances 2"><inputs>[{"ObjectTags":[{"v":1,"id":"arivis.analysis.volume.Distances3.0.0"}]},{"ObjectTags":[{"v":1,"id":"arivis.analysis.segmentation.BlobFinder1.0.0"}]}]</inputs><outputs>[{"ObjectTags":[{"v":1,"id":"arivis.analysis.volume.DistanceFilter2.0.0","p":null,"n":"Distances 2","a":true,"cm":2,"c":"#00F700"}]}]</outputs><settings>{"FilterMode":"None","MinDistance":-9.999999999999999E-06,"MaxDistance":9.999999999999999E-06,"LimitToClosest":true,"SubjectShape":"Geometry","ReferenceShape":"Geometry","Relation":"None","CreateGroups":true,"AddReferenceToGroup":true,"ExportMatrix":false,"FilePath":null,"FeatureId":"64902243-6fdc-4096-a8f3-efff644ff548","StoreFeature":true}</settings></operation><operation type-id="arivis.analysis.volume.FeatureFilter" id="arivis.analysis.volume.FeatureFilter23" name="Object Feature Filter 24"><inputs>[{"ObjectTags":[{"v":1,"id":"arivis.analysis.segmentation.BlobFinder1.0.0"}]}]</inputs><outputs>[{"ObjectTags":[{"v":1,"id":"arivis.analysis.volume.FeatureFilter23.0.0","p":null,"n":"Basal body OUTPUT","a":true,"cm":2,"c":"#F49E00"},{"v":1,"id":"arivis.analysis.volume.FeatureFilter23.0.1","p":null,"n":"not Object Feature Filter 24","a":false,"cm":0,"c":"Cyan"}]}]</outputs><settings>{"FilterParts":[{"Mode":"Type","Feature1":{"FeatureId":"arivis.analysis.features.type","ValueIndex":0},"Feature2":null,"Comparison":"GreatherThan","CompareValue1":0.0,"CompareValue2":1.0,"CompareString":""},{"Mode":"Tag","Feature1":{"FeatureId":"arivis.analysis.features.tags","ValueIndex":0},"Feature2":null,"Comparison":"InRange","CompareValue1":0.0,"CompareValue2":1.0,"CompareString":"Distances 2"}]}</settings></operation><operation type-id="arivis.analysis.volume.FeatureFilter" id="arivis.analysis.volume.FeatureFilter4" name="Object Feature Filter 1"><inputs>[{"ObjectTags":[{"v":1,"id":"arivis.analysis.segmentation.BlobFinder1.0.0"}]}]</inputs><outputs>[{"ObjectTags":[{"v":1,"id":"arivis.analysis.volume.FeatureFilter4.0.0","p":null,"n":"OBJ1","a":true,"cm":2,"c":"#5CBA9A"},{"v":1,"id":"arivis.analysis.volume.FeatureFilter4.0.1","p":null,"n":"not Object Feature Filter 1","a":false,"cm":0,"c":"Cyan"}]}]</outputs><settings>{"FilterParts":[{"Mode":"Type","Feature1":{"FeatureId":"arivis.analysis.features.type","ValueIndex":0},"Feature2":null,"Comparison":"GreatherThan","CompareValue1":0.0,"CompareValue2":1.0,"CompareString":""},{"Mode":"Tag","Feature1":{"FeatureId":"arivis.analysis.features.tags","ValueIndex":0},"Feature2":null,"Comparison":"InRange","CompareValue1":0.0,"CompareValue2":1.0,"CompareString":"Distances 2"}]}</settings></operation><operation type-id="arivis.analysis.volume.Compartmentalization" id="arivis.analysis.volume.Compartmentalization1" name="Compartments"><inputs>[{"ObjectTags":[{"v":1,"id":"arivis.analysis.volume.Distances3.0.0"},{"v":1,"id":"arivis.analysis.segmentation.BlobFinder3.0.0"}]}]</inputs><outputs>[{"ObjectTags":[{"v":1,"id":"arivis.analysis.volume.Compartmentalization1.0.0","p":null,"n":"Compartments","a":true,"cm":2,"c":"#FFEA00"},{"v":1,"id":"arivis.analysis.volume.Compartmentalization1.0.1","p":null,"n":"Blob Finder 2 in Primary cilia OUTPUT","a":true,"cm":4,"c":"Cyan"},{"v":1,"id":"arivis.analysis.volume.Compartmentalization1.0.2","p":null,"n":"Primary cilia OUTPUT with Blob Finder 2","a":true,"cm":4,"c":"Cyan"}]}]</outputs><settings>{"NodeLevels":[1,2],"NodeSettings":[{"ProvideAsFilteredOutputForParent":false,"FilteredOutputForParentName":" with Primary cilia OUTPUT","Modes":3,"Overlap":0.0,"MaximumDistance":0.0,"ProvideAsOutput":false,"OutputName":"Primary cilia OUTPUT","ProvideOverlapAsFeature":false,"ProvideDistanceAsFeature":false,"ProvideModeTags":false},{"ProvideAsFilteredOutputForParent":true,"FilteredOutputForParentName":"Primary cilia OUTPUT with Blob Finder 2","Modes":3,"Overlap":0.0,"MaximumDistance":2.0,"ProvideAsOutput":true,"OutputName":"Blob Finder 2 in Primary cilia OUTPUT","ProvideOverlapAsFeature":false,"ProvideDistanceAsFeature":false,"ProvideModeTags":false}]}</settings></operation><operation type-id="arivis.analysis.volume.FeatureFilter" id="arivis.analysis.volume.FeatureFilter2" name="Object Feature Filter 2"><inputs>[{"ObjectTags":[{"v":1,"id":"arivis.analysis.volume.Compartmentalization1.0.2"}]}]</inputs><outputs>[{"ObjectTags":[{"v":1,"id":"arivis.analysis.volume.FeatureFilter2.0.0","p":null,"n":"OBJ2","a":true,"cm":2,"c":"#D80000"},{"v":1,"id":"arivis.analysis.volume.FeatureFilter2.0.1","p":null,"n":"XOBJ2","a":true,"cm":2,"c":"#FFEA00"}]}]</outputs><settings>{"FilterParts":[{"Mode":"Type","Feature1":{"FeatureId":"arivis.analysis.features.type","ValueIndex":0},"Feature2":null,"Comparison":"GreatherThan","CompareValue1":0.0,"CompareValue2":1.0,"CompareString":""},{"Mode":"SingleFeature","Feature1":{"FeatureId":"arivis.analysis.features.childcount","ValueIndex":0},"Feature2":null,"Comparison":"LessThan","CompareValue1":1.0,"CompareValue2":1.0,"CompareString":""}]}</settings></operation><operation type-id="arivis.analysis.volume.FeatureFilter" id="arivis.analysis.volume.FeatureFilter3" name="Object Feature Filter 3"><inputs>[{"ObjectTags":[{"v":1,"id":"arivis.analysis.volume.FeatureFilter2.0.1"}]}]</inputs><outputs>[{"ObjectTags":[{"v":1,"id":"arivis.analysis.volume.FeatureFilter3.0.0","p":null,"n":"OBJ3","a":true,"cm":2,"c":"#FFEA00"},{"v":1,"id":"arivis.analysis.volume.FeatureFilter3.0.1","p":null,"n":"XOBJ3","a":true,"cm":2,"c":"#FF19FF"}]}]</outputs><settings>{"FilterParts":[{"Mode":"Type","Feature1":{"FeatureId":"arivis.analysis.features.type","ValueIndex":0},"Feature2":null,"Comparison":"GreatherThan","CompareValue1":0.0,"CompareValue2":1.0,"CompareString":""},{"Mode":"SingleFeature","Feature1":{"FeatureId":"arivis.analysis.features.childcount","ValueIndex":0},"Feature2":null,"Comparison":"LessThan","CompareValue1":2.0,"CompareValue2":1.0,"CompareString":""}]}</settings></operation><operation type-id="arivis.analysis.volume.Compartmentalization" id="arivis.analysis.volume.Compartmentalization2" name="Compartments 1"><inputs>[{"ObjectTags":[{"v":1,"id":"arivis.analysis.volume.FeatureFilter4.0.0"},{"v":1,"id":"arivis.analysis.volume.Compartmentalization1.0.1"}]}]</inputs><outputs>[{"ObjectTags":[{"v":1,"id":"arivis.analysis.volume.Compartmentalization2.0.0","p":null,"n":"Compartments 1","a":true,"cm":2,"c":"#5D003F"},{"v":1,"id":"arivis.analysis.volume.Compartmentalization2.0.1","p":null,"n":"Blob Finder 2 in Primary cilia OUTPUT in OBJ1","a":true,"cm":4,"c":"Cyan"},{"v":1,"id":"arivis.analysis.volume.Compartmentalization2.0.2","p":null,"n":"OBJ1 with Blob Finder 2 in Primary cilia OUTPUT","a":true,"cm":4,"c":"Cyan"}]}]</outputs><settings>{"NodeLevels":[1,2],"NodeSettings":[{"ProvideAsFilteredOutputForParent":false,"FilteredOutputForParentName":" with OBJ1","Modes":3,"Overlap":0.0,"MaximumDistance":0.0,"ProvideAsOutput":false,"OutputName":"OBJ1","ProvideOverlapAsFeature":false,"ProvideDistanceAsFeature":false,"ProvideModeTags":false},{"ProvideAsFilteredOutputForParent":true,"FilteredOutputForParentName":"OBJ1 with Blob Finder 2 in Primary cilia OUTPUT","Modes":3,"Overlap":0.0,"MaximumDistance":20.0,"ProvideAsOutput":true,"OutputName":"Blob Finder 2 in Primary cilia OUTPUT in OBJ1","ProvideOverlapAsFeature":false,"ProvideDistanceAsFeature":false,"ProvideModeTags":false}]}</settings></operation><operation type-id="arivis.analysis.volume.FeatureFilter" id="arivis.analysis.volume.FeatureFilter5" name="Object Feature Filter 4"><inputs>[{"ObjectTags":[{"v":1,"id":"arivis.analysis.volume.Compartmentalization1.0.1"}]}]</inputs><outputs>[{"ObjectTags":[{"v":1,"id":"arivis.analysis.volume.FeatureFilter5.0.0","p":null,"n":"OBJ4","a":true,"cm":2,"c":"#BFD398"},{"v":1,"id":"arivis.analysis.volume.FeatureFilter5.0.1","p":null,"n":"XOBJ4","a":true,"cm":2,"c":"#9D00B1"}]}]</outputs><settings>{"FilterParts":[{"Mode":"Type","Feature1":{"FeatureId":"arivis.analysis.features.type","ValueIndex":0},"Feature2":null,"Comparison":"GreatherThan","CompareValue1":0.0,"CompareValue2":1.0,"CompareString":""},{"Mode":"Tag","Feature1":{"FeatureId":"arivis.analysis.features.tags","ValueIndex":0},"Feature2":null,"Comparison":"NotInRange","CompareValue1":0.0,"CompareValue2":1.0,"CompareString":"Compartments 1"}]}</settings></operation><operation type-id="arivis.analysis.volume.Compartmentalization" id="arivis.analysis.volume.Compartmentalization3" name="Compartments 2"><inputs>[{"ObjectTags":[{"v":1,"id":"arivis.analysis.volume.FeatureFilter5.0.0"},{"v":1,"id":"arivis.analysis.volume.FeatureFilter3.0.0"}]}]</inputs><outputs>[{"ObjectTags":[{"v":1,"id":"arivis.analysis.volume.Compartmentalization3.0.0","p":null,"n":"Compartments 2","a":true,"cm":2,"c":"#FFEA00"},{"v":1,"id":"arivis.analysis.volume.Compartmentalization3.0.1","p":null,"n":"Child 2","a":true,"cm":4,"c":"Cyan"},{"v":1,"id":"arivis.analysis.volume.Compartmentalization3.0.2","p":null,"n":"Parent 2","a":true,"cm":4,"c":"Cyan"}]}]</outputs><settings>{"NodeLevels":[1,2],"NodeSettings":[{"ProvideAsFilteredOutputForParent":false,"FilteredOutputForParentName":" with OBJ4","Modes":3,"Overlap":0.0,"MaximumDistance":0.0,"ProvideAsOutput":false,"OutputName":"OBJ4","ProvideOverlapAsFeature":false,"ProvideDistanceAsFeature":false,"ProvideModeTags":false},{"ProvideAsFilteredOutputForParent":true,"FilteredOutputForParentName":"Parent 2","Modes":7,"Overlap":0.0,"MaximumDistance":2.0,"ProvideAsOutput":true,"OutputName":"Child 2","ProvideOverlapAsFeature":false,"ProvideDistanceAsFeature":false,"ProvideModeTags":false}]}</settings></operation><operation type-id="arivis.analysis.volume.Compartmentalization" id="arivis.analysis.volume.Compartmentalization4" name="Compartments 3"><inputs>[{"ObjectTags":[{"v":1,"id":"arivis.analysis.volume.Compartmentalization3.0.1"},{"v":1,"id":"arivis.analysis.volume.Compartmentalization1.0.1"}]}]</inputs><outputs>[{"ObjectTags":[{"v":1,"id":"arivis.analysis.volume.Compartmentalization4.0.0","p":null,"n":"Compartments 3","a":true,"cm":2,"c":"#00FFD6"},{"v":1,"id":"arivis.analysis.volume.Compartmentalization4.0.1","p":null,"n":"Blob Finder 2 in Primary cilia OUTPUT in Child 2","a":true,"cm":4,"c":"Cyan"},{"v":1,"id":"arivis.analysis.volume.Compartmentalization4.0.2","p":null,"n":"Child 2 with Blob Finder 2 in Primary cilia OUTPUT","a":true,"cm":4,"c":"Cyan"}]}]</outputs><settings>{"NodeLevels":[1,2],"NodeSettings":[{"ProvideAsFilteredOutputForParent":false,"FilteredOutputForParentName":" with Child 2","Modes":3,"Overlap":0.0,"MaximumDistance":0.0,"ProvideAsOutput":false,"OutputName":"Child 2","ProvideOverlapAsFeature":false,"ProvideDistanceAsFeature":false,"ProvideModeTags":false},{"ProvideAsFilteredOutputForParent":true,"FilteredOutputForParentName":"Child 2 with Blob Finder 2 in Primary cilia OUTPUT","Modes":7,"Overlap":0.0,"MaximumDistance":2.0,"ProvideAsOutput":true,"OutputName":"Blob Finder 2 in Primary cilia OUTPUT in Child 2","ProvideOverlapAsFeature":false,"ProvideDistanceAsFeature":false,"ProvideModeTags":false}]}</settings></operation><operation type-id="arivis.analysis.volume.FeatureFilter" id="arivis.analysis.volume.FeatureFilter6" name="Object Feature Filter 5"><inputs>[{"ObjectTags":[{"v":1,"id":"arivis.analysis.volume.Compartmentalization4.0.2"}]}]</inputs><outputs>[{"ObjectTags":[{"v":1,"id":"arivis.analysis.volume.FeatureFilter6.0.0","p":null,"n":"OBJ5","a":true,"cm":2,"c":"#FFEA00"},{"v":1,"id":"arivis.analysis.volume.FeatureFilter6.0.1","p":null,"n":"XOBJ5","a":true,"cm":2,"c":"#FF19FF"}]}]</outputs><settings>{"FilterParts":[{"Mode":"Type","Feature1":{"FeatureId":"arivis.analysis.features.type","ValueIndex":0},"Feature2":null,"Comparison":"GreatherThan","CompareValue1":0.0,"CompareValue2":1.0,"CompareString":""},{"Mode":"SingleFeature","Feature1":{"FeatureId":"arivis.analysis.features.childcount","ValueIndex":0},"Feature2":null,"Comparison":"LessThan","CompareValue1":2.0,"CompareValue2":1.0,"CompareString":""}]}</settings></operation><operation type-id="arivis.analysis.volume.Compartmentalization" id="arivis.analysis.volume.Compartmentalization5" name="Compartments 4"><inputs>[{"ObjectTags":[{"v":1,"id":"arivis.analysis.volume.FeatureFilter6.0.0"},{"v":1,"id":"arivis.analysis.volume.Compartmentalization1.0.1"}]}]</inputs><outputs>[{"ObjectTags":[{"v":1,"id":"arivis.analysis.volume.Compartmentalization5.0.0","p":null,"n":"Compartments 4","a":true,"cm":2,"c":"#D88B00"},{"v":1,"id":"arivis.analysis.volume.Compartmentalization5.0.1","p":null,"n":"Child 4","a":true,"cm":4,"c":"Cyan"},{"v":1,"id":"arivis.analysis.volume.Compartmentalization5.0.2","p":null,"n":"OBJ5 with Blob Finder 2 in Primary cilia OUTPUT","a":true,"cm":4,"c":"Cyan"}]}]</outputs><settings>{"NodeLevels":[1,2],"NodeSettings":[{"ProvideAsFilteredOutputForParent":false,"FilteredOutputForParentName":" with OBJ5","Modes":3,"Overlap":0.0,"MaximumDistance":0.0,"ProvideAsOutput":false,"OutputName":"OBJ5","ProvideOverlapAsFeature":false,"ProvideDistanceAsFeature":false,"ProvideModeTags":false},{"ProvideAsFilteredOutputForParent":true,"FilteredOutputForParentName":"OBJ5 with Blob Finder 2 in Primary cilia OUTPUT","Modes":7,"Overlap":0.0,"MaximumDistance":2.0,"ProvideAsOutput":true,"OutputName":"Child 4","ProvideOverlapAsFeature":false,"ProvideDistanceAsFeature":false,"ProvideModeTags":false}]}</settings></operation><operation type-id="arivis.analysis.volume.FeatureFilter" id="arivis.analysis.volume.FeatureFilter7" name="Object Feature Filter 6"><inputs>[{"ObjectTags":[{"v":1,"id":"arivis.analysis.volume.FeatureFilter3.0.0"}]}]</inputs><outputs>[{"ObjectTags":[{"v":1,"id":"arivis.analysis.volume.FeatureFilter7.0.0","p":null,"n":"OBJ6","a":true,"cm":2,"c":"#BA0000"},{"v":1,"id":"arivis.analysis.volume.FeatureFilter7.0.1","p":null,"n":"not Object Feature Filter 6","a":false,"cm":0,"c":"Cyan"}]}]</outputs><settings>{"FilterParts":[{"Mode":"Type","Feature1":{"FeatureId":"arivis.analysis.features.type","ValueIndex":0},"Feature2":null,"Comparison":"GreatherThan","CompareValue1":0.0,"CompareValue2":1.0,"CompareString":""},{"Mode":"Tag","Feature1":{"FeatureId":"arivis.analysis.features.tags","ValueIndex":0},"Feature2":null,"Comparison":"NotInRange","CompareValue1":0.0,"CompareValue2":1.0,"CompareString":"Compartments 2"}]}</settings></operation><operation type-id="arivis.analysis.volume.CombineOutputs" id="arivis.analysis.volume.CombineOutputs1" name="Combine Object Outputs"><inputs>[{"ObjectTags":[{"v":1,"id":"arivis.analysis.volume.FeatureFilter3.0.1"},{"v":1,"id":"arivis.analysis.volume.FeatureFilter6.0.1"}]}]</inputs><outputs>[{"ObjectTags":[{"v":1,"id":"arivis.analysis.volume.CombineOutputs1.0.0","p":null,"n":"COO","a":true,"cm":2,"c":"#F7A000"}]}]</outputs><settings /></operation><operation type-id="arivis.analysis.volume.FeatureFilter" id="arivis.analysis.volume.FeatureFilter25" name="Object Feature Filter 21"><inputs>[{"ObjectTags":[{"v":1,"id":"arivis.analysis.volume.CombineOutputs1.0.0"}]}]</inputs><outputs>[{"ObjectTags":[{"v":1,"id":"arivis.analysis.volume.FeatureFilter25.0.0","p":null,"n":"OBJ7","a":true,"cm":2,"c":"#0000D8"},{"v":1,"id":"arivis.analysis.volume.FeatureFilter25.0.1","p":null,"n":"not Object Feature Filter 21","a":false,"cm":0,"c":"Cyan"}]}]</outputs><settings>{"FilterParts":[{"Mode":"Type","Feature1":{"FeatureId":"arivis.analysis.features.type","ValueIndex":0},"Feature2":null,"Comparison":"GreatherThan","CompareValue1":0.0,"CompareValue2":1.0,"CompareString":""},{"Mode":"SingleFeature","Feature1":{"FeatureId":"arivis.analysis.features.childcount","ValueIndex":0},"Feature2":null,"Comparison":"EqualTo","CompareValue1":2.0,"CompareValue2":1.0,"CompareString":""}]}</settings></operation><operation type-id="arivis.analysis.volume.Compartmentalization" id="arivis.analysis.volume.Compartmentalization20" name="Compartments 19"><inputs>[{"ObjectTags":[{"v":1,"id":"arivis.analysis.volume.FeatureFilter25.0.0"},{"v":1,"id":"arivis.analysis.volume.FeatureFilter4.0.0"}]}]</inputs><outputs>[{"ObjectTags":[{"v":1,"id":"arivis.analysis.volume.Compartmentalization20.0.0","p":null,"n":"Compartments 19","a":true,"cm":2,"c":"#FF005F"},{"v":1,"id":"arivis.analysis.volume.Compartmentalization20.0.1","p":null,"n":"Child 19","a":false,"cm":4,"c":"Cyan"},{"v":1,"id":"arivis.analysis.volume.Compartmentalization20.0.2","p":null,"n":"Parent 19","a":false,"cm":4,"c":"Cyan"}]}]</outputs><settings>{"NodeLevels":[1,2],"NodeSettings":[{"ProvideAsFilteredOutputForParent":false,"FilteredOutputForParentName":" with OBJ7","Modes":3,"Overlap":0.0,"MaximumDistance":0.0,"ProvideAsOutput":false,"OutputName":"OBJ7","ProvideOverlapAsFeature":false,"ProvideDistanceAsFeature":false,"ProvideModeTags":false},{"ProvideAsFilteredOutputForParent":false,"FilteredOutputForParentName":"Parent 19","Modes":7,"Overlap":0.0,"MaximumDistance":20.0,"ProvideAsOutput":false,"OutputName":"Child 19","ProvideOverlapAsFeature":false,"ProvideDistanceAsFeature":false,"ProvideModeTags":false}]}</settings></operation><operation type-id="arivis.analysis.volume.Compartmentalization" id="arivis.analysis.volume.Compartmentalization7" name="Compartments 5"><inputs>[{"ObjectTags":[{"v":1,"id":"arivis.analysis.volume.CombineOutputs1.0.0"},{"v":1,"id":"arivis.analysis.volume.FeatureFilter4.0.0"},{"v":1,"id":"arivis.analysis.volume.Compartmentalization1.0.1"}]}]</inputs><outputs>[{"ObjectTags":[{"v":1,"id":"arivis.analysis.volume.Compartmentalization7.0.0","p":null,"n":"Compartments 5","a":true,"cm":2,"c":"#00FFD6"},{"v":1,"id":"arivis.analysis.volume.Compartmentalization7.0.1","p":null,"n":"Child 5-1","a":true,"cm":4,"c":"Cyan"},{"v":1,"id":"arivis.analysis.volume.Compartmentalization7.0.2","p":null,"n":"COO with OBJ1","a":false,"cm":4,"c":"Cyan"},{"v":1,"id":"arivis.analysis.volume.Compartmentalization7.0.3","p":null,"n":"Blob Finder 2 in Primary cilia OUTPUT in COO","a":true,"cm":4,"c":"Cyan"},{"v":1,"id":"arivis.analysis.volume.Compartmentalization7.0.4","p":null,"n":"COO with Blob Finder 2 in Primary cilia OUTPUT","a":true,"cm":4,"c":"Cyan"}]}]</outputs><settings>{"NodeLevels":[1,2,2],"NodeSettings":[{"ProvideAsFilteredOutputForParent":false,"FilteredOutputForParentName":" with COO","Modes":3,"Overlap":0.0,"MaximumDistance":0.0,"ProvideAsOutput":false,"OutputName":"COO","ProvideOverlapAsFeature":false,"ProvideDistanceAsFeature":false,"ProvideModeTags":false},{"ProvideAsFilteredOutputForParent":false,"FilteredOutputForParentName":"COO with OBJ1","Modes":7,"Overlap":0.0,"MaximumDistance":20.0,"ProvideAsOutput":true,"OutputName":"Child 5-1","ProvideOverlapAsFeature":false,"ProvideDistanceAsFeature":false,"ProvideModeTags":false},{"ProvideAsFilteredOutputForParent":true,"FilteredOutputForParentName":"COO with Blob Finder 2 in Primary cilia OUTPUT","Modes":7,"Overlap":0.0,"MaximumDistance":2.0,"ProvideAsOutput":true,"OutputName":"Blob Finder 2 in Primary cilia OUTPUT in COO","ProvideOverlapAsFeature":false,"ProvideDistanceAsFeature":false,"ProvideModeTags":false}]}</settings></operation><operation type-id="arivis.analysis.volume.DistanceFilter" id="arivis.analysis.volume.DistanceFilter1" name="Distances 3"><inputs>[{"ObjectTags":[{"v":1,"id":"arivis.analysis.volume.Compartmentalization7.0.1"}]},{"ObjectTags":[{"v":1,"id":"arivis.analysis.volume.Compartmentalization7.0.3"}]}]</inputs><outputs>[{"ObjectTags":[{"v":1,"id":"arivis.analysis.volume.DistanceFilter1.0.0","p":null,"n":"UWS1","a":true,"cm":2,"c":"#D80000"}]}]</outputs><settings>{"FilterMode":"None","MinDistance":-9.999999999999999E-06,"MaxDistance":9.999999999999999E-06,"LimitToClosest":true,"SubjectShape":"Geometry","ReferenceShape":"Geometry","Relation":"None","CreateGroups":true,"AddReferenceToGroup":true,"ExportMatrix":false,"FilePath":null,"FeatureId":"a2cafc9c-3d9b-43ee-8e60-4151452dc722","StoreFeature":true}</settings></operation><operation type-id="arivis.analysis.volume.FeatureFilter" id="arivis.analysis.volume.FeatureFilter8" name="Object Feature Filter 7"><inputs>[{"ObjectTags":[{"v":1,"id":"arivis.analysis.volume.Compartmentalization7.0.3"}]}]</inputs><outputs>[{"ObjectTags":[{"v":1,"id":"arivis.analysis.volume.FeatureFilter8.0.0","p":null,"n":"OBJ8","a":true,"cm":2,"c":"#BFD398"},{"v":1,"id":"arivis.analysis.volume.FeatureFilter8.0.1","p":null,"n":"XOBJ7","a":false,"cm":2,"c":"#9D00B1"}]}]</outputs><settings>{"FilterParts":[{"Mode":"Type","Feature1":{"FeatureId":"arivis.analysis.features.type","ValueIndex":0},"Feature2":null,"Comparison":"GreatherThan","CompareValue1":0.0,"CompareValue2":1.0,"CompareString":""},{"Mode":"Tag","Feature1":{"FeatureId":"arivis.analysis.features.tags","ValueIndex":0},"Feature2":null,"Comparison":"NotInRange","CompareValue1":0.0,"CompareValue2":1.0,"CompareString":"UWS1"}]}</settings></operation><operation type-id="arivis.analysis.volume.FeatureFilter" id="arivis.analysis.volume.FeatureFilter13" name="Object Feature Filter 8"><inputs>[{"ObjectTags":[{"v":1,"id":"arivis.analysis.volume.Compartmentalization7.0.4"}]}]</inputs><outputs>[{"ObjectTags":[{"v":1,"id":"arivis.analysis.volume.FeatureFilter13.0.0","p":null,"n":"OBJ9","a":true,"cm":2,"c":"#FFEA00"},{"v":1,"id":"arivis.analysis.volume.FeatureFilter13.0.1","p":null,"n":"XOBJ9","a":true,"cm":2,"c":"#FF19FF"}]}]</outputs><settings>{"FilterParts":[{"Mode":"Type","Feature1":{"FeatureId":"arivis.analysis.features.type","ValueIndex":0},"Feature2":null,"Comparison":"GreatherThan","CompareValue1":0.0,"CompareValue2":1.0,"CompareString":""},{"Mode":"SingleFeature","Feature1":{"FeatureId":"arivis.analysis.features.childcount","ValueIndex":0},"Feature2":null,"Comparison":"LessThan","CompareValue1":4.0,"CompareValue2":1.0,"CompareString":""}]}</settings></operation><operation type-id="arivis.analysis.volume.Compartmentalization" id="arivis.analysis.volume.Compartmentalization6" name="Compartments 6"><inputs>[{"ObjectTags":[{"v":1,"id":"arivis.analysis.volume.FeatureFilter13.0.0"},{"v":1,"id":"arivis.analysis.volume.FeatureFilter8.0.0"}]}]</inputs><outputs>[{"ObjectTags":[{"v":1,"id":"arivis.analysis.volume.Compartmentalization6.0.0","p":null,"n":"Compartments 6","a":true,"cm":2,"c":"#CF98BA"},{"v":1,"id":"arivis.analysis.volume.Compartmentalization6.0.1","p":null,"n":"Child 6","a":true,"cm":4,"c":"Cyan"},{"v":1,"id":"arivis.analysis.volume.Compartmentalization6.0.2","p":null,"n":"Parent 6","a":true,"cm":4,"c":"Cyan"}]}]</outputs><settings>{"NodeLevels":[1,2],"NodeSettings":[{"ProvideAsFilteredOutputForParent":false,"FilteredOutputForParentName":" with OBJ9","Modes":3,"Overlap":0.0,"MaximumDistance":0.0,"ProvideAsOutput":false,"OutputName":"OBJ9","ProvideOverlapAsFeature":false,"ProvideDistanceAsFeature":false,"ProvideModeTags":false},{"ProvideAsFilteredOutputForParent":true,"FilteredOutputForParentName":"Parent 6","Modes":7,"Overlap":0.0,"MaximumDistance":2.0,"ProvideAsOutput":true,"OutputName":"Child 6","ProvideOverlapAsFeature":false,"ProvideDistanceAsFeature":false,"ProvideModeTags":false}]}</settings></operation><operation type-id="arivis.analysis.volume.FeatureFilter" id="arivis.analysis.volume.FeatureFilter9" name="Object Feature Filter 9"><inputs>[{"ObjectTags":[{"v":1,"id":"arivis.analysis.volume.FeatureFilter8.0.0"}]}]</inputs><outputs>[{"ObjectTags":[{"v":1,"id":"arivis.analysis.volume.FeatureFilter9.0.0","p":null,"n":"OBJ10","a":true,"cm":2,"c":"#6BFF66"},{"v":1,"id":"arivis.analysis.volume.FeatureFilter9.0.1","p":null,"n":"not Object Feature Filter 9","a":false,"cm":0,"c":"Cyan"}]}]</outputs><settings>{"FilterParts":[{"Mode":"Type","Feature1":{"FeatureId":"arivis.analysis.features.type","ValueIndex":0},"Feature2":null,"Comparison":"GreatherThan","CompareValue1":0.0,"CompareValue2":1.0,"CompareString":""},{"Mode":"Tag","Feature1":{"FeatureId":"arivis.analysis.features.tags","ValueIndex":0},"Feature2":null,"Comparison":"NotInRange","CompareValue1":0.0,"CompareValue2":1.0,"CompareString":"Compartments 6"}]}</settings></operation><operation type-id="arivis.analysis.volume.Compartmentalization" id="arivis.analysis.volume.Compartmentalization11" name="Compartments 10"><inputs>[{"ObjectTags":[{"v":1,"id":"arivis.analysis.volume.FeatureFilter13.0.1"},{"v":1,"id":"arivis.analysis.volume.FeatureFilter4.0.0"}]}]</inputs><outputs>[{"ObjectTags":[{"v":1,"id":"arivis.analysis.volume.Compartmentalization11.0.0","p":null,"n":"Compartments 10","a":true,"cm":0,"c":"Cyan"},{"v":1,"id":"arivis.analysis.volume.Compartmentalization11.0.1","p":null,"n":"Child 10","a":true,"cm":4,"c":"Cyan"},{"v":1,"id":"arivis.analysis.volume.Compartmentalization11.0.2","p":null,"n":"Parent 10","a":false,"cm":4,"c":"Cyan"}]}]</outputs><settings>{"NodeLevels":[1,2],"NodeSettings":[{"ProvideAsFilteredOutputForParent":false,"FilteredOutputForParentName":" with XOBJ9","Modes":3,"Overlap":0.0,"MaximumDistance":0.0,"ProvideAsOutput":false,"OutputName":"XOBJ9","ProvideOverlapAsFeature":false,"ProvideDistanceAsFeature":false,"ProvideModeTags":false},{"ProvideAsFilteredOutputForParent":false,"FilteredOutputForParentName":"Parent 10","Modes":7,"Overlap":0.0,"MaximumDistance":14.999999999999998,"ProvideAsOutput":true,"OutputName":"Child 10","ProvideOverlapAsFeature":false,"ProvideDistanceAsFeature":false,"ProvideModeTags":false}]}</settings></operation><operation type-id="arivis.analysis.volume.DistanceFilter" id="arivis.analysis.volume.DistanceFilter3" name="Distances 4"><inputs>[{"ObjectTags":[{"v":1,"id":"arivis.analysis.volume.Compartmentalization11.0.1"}]},{"ObjectTags":[{"v":1,"id":"arivis.analysis.volume.FeatureFilter9.0.0"}]}]</inputs><outputs>[{"ObjectTags":[{"v":1,"id":"arivis.analysis.volume.DistanceFilter3.0.0","p":null,"n":"UWS2","a":true,"cm":2,"c":"#0000BA"}]}]</outputs><settings>{"FilterMode":"None","MinDistance":-9.999999999999999E-06,"MaxDistance":9.999999999999999E-06,"LimitToClosest":true,"SubjectShape":"BoundingBoxCenter","ReferenceShape":"Geometry","Relation":"None","CreateGroups":true,"AddReferenceToGroup":true,"ExportMatrix":false,"FilePath":null,"FeatureId":"6ace309b-7da4-49c9-a9b9-c05d867ecb14","StoreFeature":true}</settings></operation><operation type-id="arivis.analysis.volume.FeatureFilter" id="arivis.analysis.volume.FeatureFilter10" name="Object Feature Filter 10"><inputs>[{"ObjectTags":[{"v":1,"id":"arivis.analysis.volume.FeatureFilter9.0.0"}]}]</inputs><outputs>[{"ObjectTags":[{"v":1,"id":"arivis.analysis.volume.FeatureFilter10.0.0","p":null,"n":"OBJ11","a":true,"cm":2,"c":"#BFD398"},{"v":1,"id":"arivis.analysis.volume.FeatureFilter10.0.1","p":null,"n":"XOBJ11","a":false,"cm":2,"c":"#FF19FF"}]}]</outputs><settings>{"FilterParts":[{"Mode":"Type","Feature1":{"FeatureId":"arivis.analysis.features.type","ValueIndex":0},"Feature2":null,"Comparison":"GreatherThan","CompareValue1":0.0,"CompareValue2":1.0,"CompareString":""},{"Mode":"Tag","Feature1":{"FeatureId":"arivis.analysis.features.tags","ValueIndex":0},"Feature2":null,"Comparison":"NotInRange","CompareValue1":0.0,"CompareValue2":1.0,"CompareString":"UWS2"}]}</settings></operation><operation type-id="arivis.analysis.volume.FeatureFilter" id="arivis.analysis.volume.FeatureFilter11" name="Object Feature Filter 11"><inputs>[{"ObjectTags":[{"v":1,"id":"arivis.analysis.volume.FeatureFilter13.0.1"}]}]</inputs><outputs>[{"ObjectTags":[{"v":1,"id":"arivis.analysis.volume.FeatureFilter11.0.0","p":null,"n":"OBJ12","a":true,"cm":2,"c":"#FFEA00"},{"v":1,"id":"arivis.analysis.volume.FeatureFilter11.0.1","p":null,"n":"XOBJ12","a":true,"cm":2,"c":"#FF19FF"}]}]</outputs><settings>{"FilterParts":[{"Mode":"Type","Feature1":{"FeatureId":"arivis.analysis.features.type","ValueIndex":0},"Feature2":null,"Comparison":"GreatherThan","CompareValue1":0.0,"CompareValue2":1.0,"CompareString":""},{"Mode":"SingleFeature","Feature1":{"FeatureId":"arivis.analysis.features.childcount","ValueIndex":0},"Feature2":null,"Comparison":"LessThan","CompareValue1":5.0,"CompareValue2":1.0,"CompareString":""}]}</settings></operation><operation type-id="arivis.analysis.volume.Compartmentalization" id="arivis.analysis.volume.Compartmentalization8" name="Compartments 7"><inputs>[{"ObjectTags":[{"v":1,"id":"arivis.analysis.volume.FeatureFilter11.0.0"},{"v":1,"id":"arivis.analysis.volume.FeatureFilter10.0.0"}]}]</inputs><outputs>[{"ObjectTags":[{"v":1,"id":"arivis.analysis.volume.Compartmentalization8.0.0","p":null,"n":"Compartments 7","a":true,"cm":2,"c":"#9190FF"},{"v":1,"id":"arivis.analysis.volume.Compartmentalization8.0.1","p":null,"n":"Child 7","a":true,"cm":4,"c":"Cyan"},{"v":1,"id":"arivis.analysis.volume.Compartmentalization8.0.2","p":null,"n":"Parent 7","a":true,"cm":4,"c":"Cyan"}]}]</outputs><settings>{"NodeLevels":[1,2],"NodeSettings":[{"ProvideAsFilteredOutputForParent":false,"FilteredOutputForParentName":" with OBJ12","Modes":3,"Overlap":0.0,"MaximumDistance":0.0,"ProvideAsOutput":false,"OutputName":"OBJ12","ProvideOverlapAsFeature":false,"ProvideDistanceAsFeature":false,"ProvideModeTags":false},{"ProvideAsFilteredOutputForParent":true,"FilteredOutputForParentName":"Parent 7","Modes":7,"Overlap":0.0,"MaximumDistance":2.0,"ProvideAsOutput":true,"OutputName":"Child 7","ProvideOverlapAsFeature":false,"ProvideDistanceAsFeature":false,"ProvideModeTags":false}]}</settings></operation><operation type-id="arivis.analysis.volume.FeatureFilter" id="arivis.analysis.volume.FeatureFilter12" name="Object Feature Filter 12"><inputs>[{"ObjectTags":[{"v":1,"id":"arivis.analysis.volume.FeatureFilter10.0.0"}]}]</inputs><outputs>[{"ObjectTags":[{"v":1,"id":"arivis.analysis.volume.FeatureFilter12.0.0","p":null,"n":"OBJ13","a":true,"cm":2,"c":"#F70000"},{"v":1,"id":"arivis.analysis.volume.FeatureFilter12.0.1","p":null,"n":"not Object Feature Filter 12","a":false,"cm":0,"c":"Cyan"}]}]</outputs><settings>{"FilterParts":[{"Mode":"Type","Feature1":{"FeatureId":"arivis.analysis.features.type","ValueIndex":0},"Feature2":null,"Comparison":"GreatherThan","CompareValue1":0.0,"CompareValue2":1.0,"CompareString":""},{"Mode":"Tag","Feature1":{"FeatureId":"arivis.analysis.features.tags","ValueIndex":0},"Feature2":null,"Comparison":"NotInRange","CompareValue1":0.0,"CompareValue2":1.0,"CompareString":"Compartments 7"}]}</settings></operation><operation type-id="arivis.analysis.volume.Compartmentalization" id="arivis.analysis.volume.Compartmentalization9" name="Compartments 8"><inputs>[{"ObjectTags":[{"v":1,"id":"arivis.analysis.volume.FeatureFilter11.0.1"},{"v":1,"id":"arivis.analysis.volume.FeatureFilter4.0.0"}]}]</inputs><outputs>[{"ObjectTags":[{"v":1,"id":"arivis.analysis.volume.Compartmentalization9.0.0","p":null,"n":"Compartments 8","a":true,"cm":2,"c":"#FFEA00"},{"v":1,"id":"arivis.analysis.volume.Compartmentalization9.0.1","p":null,"n":"Child 8","a":true,"cm":4,"c":"Cyan"},{"v":1,"id":"arivis.analysis.volume.Compartmentalization9.0.2","p":null,"n":"Parent 8","a":false,"cm":4,"c":"Cyan"}]}]</outputs><settings>{"NodeLevels":[1,2],"NodeSettings":[{"ProvideAsFilteredOutputForParent":false,"FilteredOutputForParentName":" with XOBJ12","Modes":3,"Overlap":0.0,"MaximumDistance":0.0,"ProvideAsOutput":false,"OutputName":"XOBJ12","ProvideOverlapAsFeature":false,"ProvideDistanceAsFeature":false,"ProvideModeTags":false},{"ProvideAsFilteredOutputForParent":false,"FilteredOutputForParentName":"Parent 8","Modes":7,"Overlap":0.0,"MaximumDistance":20.0,"ProvideAsOutput":true,"OutputName":"Child 8","ProvideOverlapAsFeature":false,"ProvideDistanceAsFeature":false,"ProvideModeTags":false}]}</settings></operation><operation type-id="arivis.analysis.volume.DistanceFilter" id="arivis.analysis.volume.DistanceFilter4" name="Distances 5"><inputs>[{"ObjectTags":[{"v":1,"id":"arivis.analysis.volume.Compartmentalization9.0.1"}]},{"ObjectTags":[{"v":1,"id":"arivis.analysis.volume.FeatureFilter12.0.0"}]}]</inputs><outputs>[{"ObjectTags":[{"v":1,"id":"arivis.analysis.volume.DistanceFilter4.0.0","p":null,"n":"UWS3","a":true,"cm":2,"c":"#AD5EAD"}]}]</outputs><settings>{"FilterMode":"None","MinDistance":-9.999999999999999E-06,"MaxDistance":9.999999999999999E-06,"LimitToClosest":true,"SubjectShape":"Geometry","ReferenceShape":"Geometry","Relation":"None","CreateGroups":true,"AddReferenceToGroup":true,"ExportMatrix":false,"FilePath":null,"FeatureId":"c4787152-4510-491a-942e-7e17807cc243","StoreFeature":true}</settings></operation><operation type-id="arivis.analysis.volume.FeatureFilter" id="arivis.analysis.volume.FeatureFilter14" name="Object Feature Filter 13"><inputs>[{"ObjectTags":[{"v":1,"id":"arivis.analysis.volume.FeatureFilter12.0.0"}]}]</inputs><outputs>[{"ObjectTags":[{"v":1,"id":"arivis.analysis.volume.FeatureFilter14.0.0","p":null,"n":"OBJ14","a":true,"cm":2,"c":"#BFD398"},{"v":1,"id":"arivis.analysis.volume.FeatureFilter14.0.1","p":null,"n":"Primary cilia with multiple tip selections #5","a":false,"cm":2,"c":"#FF19FF"}]}]</outputs><settings>{"FilterParts":[{"Mode":"Type","Feature1":{"FeatureId":"arivis.analysis.features.type","ValueIndex":0},"Feature2":null,"Comparison":"GreatherThan","CompareValue1":0.0,"CompareValue2":1.0,"CompareString":""},{"Mode":"Tag","Feature1":{"FeatureId":"arivis.analysis.features.tags","ValueIndex":0},"Feature2":null,"Comparison":"NotInRange","CompareValue1":0.0,"CompareValue2":1.0,"CompareString":"UWS3"}]}</settings></operation><operation type-id="arivis.analysis.volume.FeatureFilter" id="arivis.analysis.volume.FeatureFilter15" name="Object Feature Filter 14"><inputs>[{"ObjectTags":[{"v":1,"id":"arivis.analysis.volume.FeatureFilter11.0.1"}]}]</inputs><outputs>[{"ObjectTags":[{"v":1,"id":"arivis.analysis.volume.FeatureFilter15.0.0","p":null,"n":"OBJ15","a":true,"cm":2,"c":"#FFEA00"},{"v":1,"id":"arivis.analysis.volume.FeatureFilter15.0.1","p":null,"n":"XOBJ15","a":true,"cm":2,"c":"#FF19FF"}]}]</outputs><settings>{"FilterParts":[{"Mode":"Type","Feature1":{"FeatureId":"arivis.analysis.features.type","ValueIndex":0},"Feature2":null,"Comparison":"GreatherThan","CompareValue1":0.0,"CompareValue2":1.0,"CompareString":""},{"Mode":"SingleFeature","Feature1":{"FeatureId":"arivis.analysis.features.childcount","ValueIndex":0},"Feature2":null,"Comparison":"LessThan","CompareValue1":6.0,"CompareValue2":1.0,"CompareString":""}]}</settings></operation><operation type-id="arivis.analysis.volume.Compartmentalization" id="arivis.analysis.volume.Compartmentalization10" name="Compartments 9"><inputs>[{"ObjectTags":[{"v":1,"id":"arivis.analysis.volume.FeatureFilter15.0.0"},{"v":1,"id":"arivis.analysis.volume.FeatureFilter14.0.0"}]}]</inputs><outputs>[{"ObjectTags":[{"v":1,"id":"arivis.analysis.volume.Compartmentalization10.0.0","p":null,"n":"Compartments 9","a":true,"cm":2,"c":"#00FFD6"},{"v":1,"id":"arivis.analysis.volume.Compartmentalization10.0.1","p":null,"n":"Child 9","a":true,"cm":4,"c":"Cyan"},{"v":1,"id":"arivis.analysis.volume.Compartmentalization10.0.2","p":null,"n":"Parent 9","a":true,"cm":4,"c":"Cyan"}]}]</outputs><settings>{"NodeLevels":[1,2],"NodeSettings":[{"ProvideAsFilteredOutputForParent":false,"FilteredOutputForParentName":" with OBJ15","Modes":3,"Overlap":0.0,"MaximumDistance":0.0,"ProvideAsOutput":false,"OutputName":"OBJ15","ProvideOverlapAsFeature":false,"ProvideDistanceAsFeature":false,"ProvideModeTags":false},{"ProvideAsFilteredOutputForParent":true,"FilteredOutputForParentName":"Parent 9","Modes":7,"Overlap":0.0,"MaximumDistance":14.999999999999998,"ProvideAsOutput":true,"OutputName":"Child 9","ProvideOverlapAsFeature":false,"ProvideDistanceAsFeature":false,"ProvideModeTags":false}]}</settings></operation><operation type-id="arivis.analysis.volume.FeatureFilter" id="arivis.analysis.volume.FeatureFilter17" name="Object Feature Filter 16"><inputs>[{"ObjectTags":[{"v":1,"id":"arivis.analysis.volume.FeatureFilter14.0.0"}]}]</inputs><outputs>[{"ObjectTags":[{"v":1,"id":"arivis.analysis.volume.FeatureFilter17.0.0","p":null,"n":"OBJ17","a":true,"cm":2,"c":"#BFD398"},{"v":1,"id":"arivis.analysis.volume.FeatureFilter17.0.1","p":null,"n":"Primary cilia with multiple tip selections #4","a":false,"cm":2,"c":"#FF19FF"}]}]</outputs><settings>{"FilterParts":[{"Mode":"Type","Feature1":{"FeatureId":"arivis.analysis.features.type","ValueIndex":0},"Feature2":null,"Comparison":"GreatherThan","CompareValue1":0.0,"CompareValue2":1.0,"CompareString":""},{"Mode":"Tag","Feature1":{"FeatureId":"arivis.analysis.features.tags","ValueIndex":0},"Feature2":null,"Comparison":"NotInRange","CompareValue1":0.0,"CompareValue2":1.0,"CompareString":"Compartments 9"}]}</settings></operation><operation type-id="arivis.analysis.volume.Compartmentalization" id="arivis.analysis.volume.Compartmentalization12" name="Compartments 11"><inputs>[{"ObjectTags":[{"v":1,"id":"arivis.analysis.volume.FeatureFilter15.0.1"},{"v":1,"id":"arivis.analysis.volume.FeatureFilter4.0.0"}]}]</inputs><outputs>[{"ObjectTags":[{"v":1,"id":"arivis.analysis.volume.Compartmentalization12.0.0","p":null,"n":"Compartments 11","a":true,"cm":2,"c":"#BFD398"},{"v":1,"id":"arivis.analysis.volume.Compartmentalization12.0.1","p":null,"n":"Child 11","a":true,"cm":4,"c":"Cyan"},{"v":1,"id":"arivis.analysis.volume.Compartmentalization12.0.2","p":null,"n":"Parent 11","a":false,"cm":4,"c":"Cyan"}]}]</outputs><settings>{"NodeLevels":[1,2],"NodeSettings":[{"ProvideAsFilteredOutputForParent":false,"FilteredOutputForParentName":" with XOBJ15","Modes":3,"Overlap":0.0,"MaximumDistance":0.0,"ProvideAsOutput":false,"OutputName":"XOBJ15","ProvideOverlapAsFeature":false,"ProvideDistanceAsFeature":false,"ProvideModeTags":false},{"ProvideAsFilteredOutputForParent":false,"FilteredOutputForParentName":"Parent 11","Modes":7,"Overlap":0.0,"MaximumDistance":20.0,"ProvideAsOutput":true,"OutputName":"Child 11","ProvideOverlapAsFeature":false,"ProvideDistanceAsFeature":false,"ProvideModeTags":false}]}</settings></operation><operation type-id="arivis.analysis.volume.DistanceFilter" id="arivis.analysis.volume.DistanceFilter5" name="Distances 6"><inputs>[{"ObjectTags":[{"v":1,"id":"arivis.analysis.volume.Compartmentalization12.0.1"}]},{"ObjectTags":[{"v":1,"id":"arivis.analysis.volume.FeatureFilter17.0.0"}]}]</inputs><outputs>[{"ObjectTags":[{"v":1,"id":"arivis.analysis.volume.DistanceFilter5.0.0","p":null,"n":"UWS4","a":true,"cm":2,"c":"#B17200"}]}]</outputs><settings>{"FilterMode":"None","MinDistance":-9.999999999999999E-06,"MaxDistance":9.999999999999999E-06,"LimitToClosest":true,"SubjectShape":"Geometry","ReferenceShape":"Geometry","Relation":"None","CreateGroups":true,"AddReferenceToGroup":true,"ExportMatrix":false,"FilePath":null,"FeatureId":"62b08c52-7c13-4e11-9299-b588610b805c","StoreFeature":true}</settings></operation><operation type-id="arivis.analysis.volume.FeatureFilter" id="arivis.analysis.volume.FeatureFilter18" name="Object Feature Filter 17"><inputs>[{"ObjectTags":[{"v":1,"id":"arivis.analysis.volume.FeatureFilter17.0.0"}]}]</inputs><outputs>[{"ObjectTags":[{"v":1,"id":"arivis.analysis.volume.FeatureFilter18.0.0","p":null,"n":"OBJ18","a":true,"cm":2,"c":"#0000F7"},{"v":1,"id":"arivis.analysis.volume.FeatureFilter18.0.1","p":null,"n":"not Object Feature Filter 17","a":false,"cm":0,"c":"Cyan"}]}]</outputs><settings>{"FilterParts":[{"Mode":"Type","Feature1":{"FeatureId":"arivis.analysis.features.type","ValueIndex":0},"Feature2":null,"Comparison":"GreatherThan","CompareValue1":0.0,"CompareValue2":1.0,"CompareString":""},{"Mode":"Tag","Feature1":{"FeatureId":"arivis.analysis.features.tags","ValueIndex":0},"Feature2":null,"Comparison":"NotInRange","CompareValue1":0.0,"CompareValue2":1.0,"CompareString":"UWS4"}]}</settings></operation><operation type-id="arivis.analysis.volume.FeatureFilter" id="arivis.analysis.volume.FeatureFilter16" name="Object Feature Filter 15"><inputs>[{"ObjectTags":[{"v":1,"id":"arivis.analysis.volume.FeatureFilter15.0.1"}]}]</inputs><outputs>[{"ObjectTags":[{"v":1,"id":"arivis.analysis.volume.FeatureFilter16.0.0","p":null,"n":"OBJ19","a":true,"cm":2,"c":"#FFEA00"},{"v":1,"id":"arivis.analysis.volume.FeatureFilter16.0.1","p":null,"n":"XOBJ19","a":true,"cm":2,"c":"#FF19FF"}]}]</outputs><settings>{"FilterParts":[{"Mode":"Type","Feature1":{"FeatureId":"arivis.analysis.features.type","ValueIndex":0},"Feature2":null,"Comparison":"GreatherThan","CompareValue1":0.0,"CompareValue2":1.0,"CompareString":""},{"Mode":"SingleFeature","Feature1":{"FeatureId":"arivis.analysis.features.childcount","ValueIndex":0},"Feature2":null,"Comparison":"LessThan","CompareValue1":7.0,"CompareValue2":1.0,"CompareString":""}]}</settings></operation><operation type-id="arivis.analysis.volume.Compartmentalization" id="arivis.analysis.volume.Compartmentalization13" name="Compartments 12"><inputs>[{"ObjectTags":[{"v":1,"id":"arivis.analysis.volume.FeatureFilter16.0.0"},{"v":1,"id":"arivis.analysis.volume.FeatureFilter18.0.0"}]}]</inputs><outputs>[{"ObjectTags":[{"v":1,"id":"arivis.analysis.volume.Compartmentalization13.0.0","p":null,"n":"Compartments 12","a":true,"cm":2,"c":"#FFEA00"},{"v":1,"id":"arivis.analysis.volume.Compartmentalization13.0.1","p":null,"n":"Child 12","a":true,"cm":4,"c":"Cyan"},{"v":1,"id":"arivis.analysis.volume.Compartmentalization13.0.2","p":null,"n":"Parent 12","a":true,"cm":4,"c":"Cyan"}]}]</outputs><settings>{"NodeLevels":[1,2],"NodeSettings":[{"ProvideAsFilteredOutputForParent":false,"FilteredOutputForParentName":" with OBJ19","Modes":3,"Overlap":0.0,"MaximumDistance":0.0,"ProvideAsOutput":false,"OutputName":"OBJ19","ProvideOverlapAsFeature":false,"ProvideDistanceAsFeature":false,"ProvideModeTags":false},{"ProvideAsFilteredOutputForParent":true,"FilteredOutputForParentName":"Parent 12","Modes":7,"Overlap":0.0,"MaximumDistance":2.0,"ProvideAsOutput":true,"OutputName":"Child 12","ProvideOverlapAsFeature":false,"ProvideDistanceAsFeature":false,"ProvideModeTags":false}]}</settings></operation><operation type-id="arivis.analysis.volume.FeatureFilter" id="arivis.analysis.volume.FeatureFilter19" name="Object Feature Filter 18"><inputs>[{"ObjectTags":[{"v":1,"id":"arivis.analysis.volume.FeatureFilter18.0.0"}]}]</inputs><outputs>[{"ObjectTags":[{"v":1,"id":"arivis.analysis.volume.FeatureFilter19.0.0","p":null,"n":"OBJ20","a":true,"cm":2,"c":"#BFD398"},{"v":1,"id":"arivis.analysis.volume.FeatureFilter19.0.1","p":null,"n":"not Object Feature Filter 18","a":false,"cm":0,"c":"Cyan"}]}]</outputs><settings>{"FilterParts":[{"Mode":"Type","Feature1":{"FeatureId":"arivis.analysis.features.type","ValueIndex":0},"Feature2":null,"Comparison":"GreatherThan","CompareValue1":0.0,"CompareValue2":1.0,"CompareString":""},{"Mode":"Tag","Feature1":{"FeatureId":"arivis.analysis.features.tags","ValueIndex":0},"Feature2":null,"Comparison":"NotInRange","CompareValue1":0.0,"CompareValue2":1.0,"CompareString":"Compartments 12"}]}</settings></operation><operation type-id="arivis.analysis.volume.Compartmentalization" id="arivis.analysis.volume.Compartmentalization15" name="Compartments 14"><inputs>[{"ObjectTags":[{"v":1,"id":"arivis.analysis.volume.FeatureFilter16.0.1"},{"v":1,"id":"arivis.analysis.volume.FeatureFilter4.0.0"}]}]</inputs><outputs>[{"ObjectTags":[{"v":1,"id":"arivis.analysis.volume.Compartmentalization15.0.0","p":null,"n":"Compartments 14","a":true,"cm":2,"c":"#FFEA00"},{"v":1,"id":"arivis.analysis.volume.Compartmentalization15.0.1","p":null,"n":"Child 14","a":true,"cm":4,"c":"Cyan"},{"v":1,"id":"arivis.analysis.volume.Compartmentalization15.0.2","p":null,"n":"Parent 14","a":false,"cm":4,"c":"Cyan"}]}]</outputs><settings>{"NodeLevels":[1,2],"NodeSettings":[{"ProvideAsFilteredOutputForParent":false,"FilteredOutputForParentName":" with XOBJ19","Modes":3,"Overlap":0.0,"MaximumDistance":0.0,"ProvideAsOutput":false,"OutputName":"XOBJ19","ProvideOverlapAsFeature":false,"ProvideDistanceAsFeature":false,"ProvideModeTags":false},{"ProvideAsFilteredOutputForParent":false,"FilteredOutputForParentName":"Parent 14","Modes":7,"Overlap":0.0,"MaximumDistance":20.0,"ProvideAsOutput":true,"OutputName":"Child 14","ProvideOverlapAsFeature":false,"ProvideDistanceAsFeature":false,"ProvideModeTags":false}]}</settings></operation><operation type-id="arivis.analysis.volume.DistanceFilter" id="arivis.analysis.volume.DistanceFilter6" name="Distances 7"><inputs>[{"ObjectTags":[{"v":1,"id":"arivis.analysis.volume.Compartmentalization15.0.1"}]},{"ObjectTags":[{"v":1,"id":"arivis.analysis.volume.FeatureFilter19.0.0"}]}]</inputs><outputs>[{"ObjectTags":[{"v":1,"id":"arivis.analysis.volume.DistanceFilter6.0.0","p":null,"n":"UWS5","a":true,"cm":2,"c":"#FFEA00"}]}]</outputs><settings>{"FilterMode":"None","MinDistance":-9.999999999999999E-06,"MaxDistance":9.999999999999999E-06,"LimitToClosest":true,"SubjectShape":"Geometry","ReferenceShape":"Geometry","Relation":"None","CreateGroups":true,"AddReferenceToGroup":true,"ExportMatrix":false,"FilePath":null,"FeatureId":"64e1a717-5a4b-49d5-ae58-2f9eca9e7af6","StoreFeature":true}</settings></operation><operation type-id="arivis.analysis.volume.FeatureFilter" id="arivis.analysis.volume.FeatureFilter20" name="Object Feature Filter 19"><inputs>[{"ObjectTags":[{"v":1,"id":"arivis.analysis.volume.FeatureFilter19.0.0"}]}]</inputs><outputs>[{"ObjectTags":[{"v":1,"id":"arivis.analysis.volume.FeatureFilter20.0.0","p":null,"n":"OBJ21","a":true,"cm":2,"c":"#BFD398"},{"v":1,"id":"arivis.analysis.volume.FeatureFilter20.0.1","p":null,"n":"not Object Feature Filter 19","a":false,"cm":0,"c":"Cyan"}]}]</outputs><settings>{"FilterParts":[{"Mode":"Type","Feature1":{"FeatureId":"arivis.analysis.features.type","ValueIndex":0},"Feature2":null,"Comparison":"GreatherThan","CompareValue1":0.0,"CompareValue2":1.0,"CompareString":""},{"Mode":"Tag","Feature1":{"FeatureId":"arivis.analysis.features.tags","ValueIndex":0},"Feature2":null,"Comparison":"NotInRange","CompareValue1":0.0,"CompareValue2":1.0,"CompareString":"UWS5"}]}</settings></operation><operation type-id="arivis.analysis.volume.FeatureFilter" id="arivis.analysis.volume.FeatureFilter24" name="Object Feature Filter 20"><inputs>[{"ObjectTags":[{"v":1,"id":"arivis.analysis.volume.FeatureFilter16.0.1"}]}]</inputs><outputs>[{"ObjectTags":[{"v":1,"id":"arivis.analysis.volume.FeatureFilter24.0.0","p":null,"n":"OBJ22","a":true,"cm":2,"c":"#FFEA00"},{"v":1,"id":"arivis.analysis.volume.FeatureFilter24.0.1","p":null,"n":"XOBJ22","a":true,"cm":2,"c":"#FF19FF"}]}]</outputs><settings>{"FilterParts":[{"Mode":"Type","Feature1":{"FeatureId":"arivis.analysis.features.type","ValueIndex":0},"Feature2":null,"Comparison":"GreatherThan","CompareValue1":0.0,"CompareValue2":1.0,"CompareString":""},{"Mode":"SingleFeature","Feature1":{"FeatureId":"arivis.analysis.features.childcount","ValueIndex":0},"Feature2":null,"Comparison":"LessThan","CompareValue1":8.0,"CompareValue2":1.0,"CompareString":""}]}</settings></operation><operation type-id="arivis.analysis.volume.Compartmentalization" id="arivis.analysis.volume.Compartmentalization14" name="Compartments 13"><inputs>[{"ObjectTags":[{"v":1,"id":"arivis.analysis.volume.FeatureFilter24.0.0"},{"v":1,"id":"arivis.analysis.volume.FeatureFilter20.0.0"}]}]</inputs><outputs>[{"ObjectTags":[{"v":1,"id":"arivis.analysis.volume.Compartmentalization14.0.0","p":null,"n":"Compartments 13","a":true,"cm":2,"c":"#00FFD6"},{"v":1,"id":"arivis.analysis.volume.Compartmentalization14.0.1","p":null,"n":"Child 13","a":true,"cm":4,"c":"Cyan"},{"v":1,"id":"arivis.analysis.volume.Compartmentalization14.0.2","p":null,"n":"Parent 13","a":true,"cm":4,"c":"Cyan"}]}]</outputs><settings>{"NodeLevels":[1,2],"NodeSettings":[{"ProvideAsFilteredOutputForParent":false,"FilteredOutputForParentName":" with OBJ22","Modes":3,"Overlap":0.0,"MaximumDistance":0.0,"ProvideAsOutput":false,"OutputName":"OBJ22","ProvideOverlapAsFeature":false,"ProvideDistanceAsFeature":false,"ProvideModeTags":false},{"ProvideAsFilteredOutputForParent":true,"FilteredOutputForParentName":"Parent 13","Modes":7,"Overlap":0.0,"MaximumDistance":2.0,"ProvideAsOutput":true,"OutputName":"Child 13","ProvideOverlapAsFeature":false,"ProvideDistanceAsFeature":false,"ProvideModeTags":false}]}</settings></operation><operation type-id="arivis.analysis.volume.FeatureFilter" id="arivis.analysis.volume.FeatureFilter21" name="Object Feature Filter 22"><inputs>[{"ObjectTags":[{"v":1,"id":"arivis.analysis.volume.FeatureFilter20.0.0"}]}]</inputs><outputs>[{"ObjectTags":[{"v":1,"id":"arivis.analysis.volume.FeatureFilter21.0.0","p":null,"n":"Ciliary tip selections_Group 2","a":true,"cm":2,"c":"#BFD398"},{"v":1,"id":"arivis.analysis.volume.FeatureFilter21.0.1","p":null,"n":"not Object Feature Filter 22","a":false,"cm":0,"c":"Cyan"}]}]</outputs><settings>{"FilterParts":[{"Mode":"Type","Feature1":{"FeatureId":"arivis.analysis.features.type","ValueIndex":0},"Feature2":null,"Comparison":"GreatherThan","CompareValue1":0.0,"CompareValue2":1.0,"CompareString":""},{"Mode":"Tag","Feature1":{"FeatureId":"arivis.analysis.features.tags","ValueIndex":0},"Feature2":null,"Comparison":"NotInRange","CompareValue1":0.0,"CompareValue2":1.0,"CompareString":"Compartments 13"}]}</settings></operation><operation type-id="arivis.analysis.volume.CombineOutputs" id="arivis.analysis.volume.CombineOutputs2" name="Combine Object Outputs 2"><inputs>[{"ObjectTags":[{"v":1,"id":"arivis.analysis.volume.Compartmentalization5.0.1"},{"v":1,"id":"arivis.analysis.volume.Compartmentalization6.0.1"},{"v":1,"id":"arivis.analysis.volume.Compartmentalization8.0.1"},{"v":1,"id":"arivis.analysis.volume.Compartmentalization10.0.1"},{"v":1,"id":"arivis.analysis.volume.Compartmentalization13.0.1"},{"v":1,"id":"arivis.analysis.volume.Compartmentalization14.0.1"}]}]</inputs><outputs>[{"ObjectTags":[{"v":1,"id":"arivis.analysis.volume.CombineOutputs2.0.0","p":null,"n":"Ciliary tip selections_Group 1","a":true,"cm":2,"c":"#FFEA00"}]}]</outputs><settings /></operation><operation type-id="arivis.analysis.volume.CombineOutputs" id="arivis.analysis.volume.CombineOutputs4" name="Combine Object Outputs 4"><inputs>[{"ObjectTags":[{"v":1,"id":"arivis.analysis.volume.CombineOutputs2.0.0"},{"v":1,"id":"arivis.analysis.volume.FeatureFilter21.0.0"}]}]</inputs><outputs>[{"ObjectTags":[{"v":1,"id":"arivis.analysis.volume.CombineOutputs4.0.0","p":null,"n":"Ciliary tip OUTPUT","a":true,"cm":2,"c":"#A46A00"}]}]</outputs><settings /></operation><operation type-id="arivis.analysis.store.StoreObjects" id="arivis.analysis.store.StoreAnnotation1"><inputs>[{"ObjectTags":[{"v":1,"id":"arivis.analysis.volume.Distances3.0.0"},{"v":1,"id":"arivis.analysis.volume.FeatureFilter23.0.0"},{"v":1,"id":"arivis.analysis.volume.FeatureFilter21.0.0"},{"v":1,"id":"arivis.analysis.volume.CombineOutputs2.0.0"},{"v":1,"id":"arivis.analysis.volume.CombineOutputs4.0.0"}]}]</inputs><settings>{"NamePattern":"$n","TagPattern":"$n","TagsToAdd":null,"TagsToDelete":["Cilia with more than 1 tip selection","Compartments 10","OBJ10","Parent 6","Child 6","Compartments 6","XOBJ9","OBJ9","OBJ8","OBJ5 with Blob Finder 2 in Primary cilia OUTPUT","Remaining signal Round 2 in Cilia with more than 1 tip selection","Cilia with more than one tip selection Round 1.5","Cilia with only 1 tip selection round 1.5","Cilia with multiple tip selections round 1.5","OBJ15","Remaining signal Round 2 in Cilia with more than 1 tip selection in Cilia with only 1 tip selection round 1.5","Cilia with only 1 tip selection round 1.5 with Remaining signal Round 2 in Cilia with more than 1 tip selection","OBJ17","Remaining signal Round 2 in Cilia with more than 1 tip selection in Cilia with multiple tip selections round 1.5","Cilia with multiple tip selections round 1.5 with Remaining signal Round 2 in Cilia with more than 1 tip selection","Reassociating cilia with more than one tip selection with tip selections (round 2)","Tip Selection (round 2) in Cilia with multiple tip selections round 1.5 with Remaining signal Round 2 in Cilia with more than 1 tip selection","Cilia with multiple tip selections round 1.5 with Remaining signal Round 2 in Cilia with more than 1 tip selection with Tip Selection (round 2)","Primary Cilia with only 1 selection (round 2)","Primary Cilia with more than 1 selection (round 2)","Reassociatng Primary Cilia that only had one tip selection with their tip selections (round 2)","Tip Selection to export round 2","Primary Cilia with only 1 selection (round 2) (parent)","Tip Selection #2 (EXPORT)","More than 1 tip selection","Compartments 19","Compartments 7","Object Feature Filter 4 in Primary Cilia with more than 1 selection (round 2)","Primary Cilia with more than 1 selection (round 2) with Object Feature Filter 4","not Object Feature Filter 5","Parent 7","Object Feature Filter 4 in Primary Cilia with more than 1 selection (round 2) in Object Feature Filter 5","Object Feature Filter 5 with Object Feature Filter 4 in Primary Cilia with more than 1 selection (round 2)","Cilia Tip Signal #3 (EXPORT)","Cilia Tip Selection #4 (EXPORT)","Remaining Signal to be grouped","UWS1","Child 10","UWS2","OBJ11","COO with Blob Finder 2 in Primary cilia OUTPUT","Blob Finder 2 in Primary cilia OUTPUT in COO","OBJ12","Child 5-1","XOBJ12","Child 7","Compartments 5","OBJ13","Compartments 8","OBJ7","COO","Child 8","OBJ6","UWS3","Child 4","OBJ14","Compartments 4","XOBJ5","XOBJ15","OBJ5","Compartments 9","Child 9","Parent 9","Compartments 11","Child 2 with Blob Finder 2 in Primary cilia OUTPUT","Child 11","Blob Finder 2 in Primary cilia OUTPUT in Child 2","Compartments 3","UWS4","Parent 2","OBJ18","OBJ19","XOBJ19","Child 2","Compartments 2","XOBJ4","Compartments 12","Child 12","Parent 12","OBJ20","Compartments 14","Child 14","OBJ4","OBJ1 with Blob Finder 2 in Primary cilia OUTPUT","UWS5","OBJ21","Blob Finder 2 in Primary cilia OUTPUT in OBJ1","OBJ22","XOBJ22","Compartments 1","XOBJ3","OBJ3","XOBJ2","OBJ2","Primary cilia OUTPUT with Blob Finder 2","Blob Finder 2 in Primary cilia OUTPUT","Compartments","OBJ1","Distances 2","OBJ","Blob Finder 2","Blob Finder","Primary-Cilia","Compartments 13","Child 13","Parent 13","Deep Learning Segmenter"],"PreserveAllTags":false,"MeshSegments":false,"KeepOnUndo":false}</settings></operation><operation type-id="arivis.analysis.endOfPipeline" id="arivis.analysis.endOfPipeline1"><settings /></operation></operations><layout><entry name="arivis.analysis.store.StoreAnnotation1">["arivis.analysis.volume.Compartmentalization1","arivis.analysis.volume.FeatureFilter2","arivis.analysis.volume.FeatureFilter3","arivis.analysis.volume.Compartmentalization2","arivis.analysis.volume.FeatureFilter5","arivis.analysis.volume.Compartmentalization3","arivis.analysis.volume.Compartmentalization4"]</entry><entry name="_viewpartstates">arivis.analysis.segmentation.DLSegmentationOperation1=advanced
arivis.analysis.volume.Distances3=advanced
arivis.analysis.volume.DistanceFilter2=advanced
arivis.analysis.volume.DistanceFilter1=advanced
arivis.analysis.volume.DistanceFilter3=advanced
arivis.analysis.volume.DistanceFilter4=advanced
arivis.analysis.volume.DistanceFilter5=advanced
arivis.analysis.volume.DistanceFilter6=advanced
arivis.analysis.store.StoreAnnotation1=advanced
</entry></layout><features><![CDATA[{"Version":"3.1","Features":[{"FactoryId":"arivis.objectstore.features.stored","Id":"286e1ab0-228d-4173-8df5-7a250092f00f","Name":"Distances-Min","Parameter":"{\"Identifier\":\"286e1ab0-228d-4173-8df5-7a250092f00f\",\"Name\":\"Distances-Min\",\"Values\":[{\"Name\":\"Distance\",\"Unit\":\"Length\",\"DataType\":1},{\"Name\":\"Id\",\"Unit\":null,\"DataType\":10}]}"},{"FactoryId":"arivis.objectstore.features.stored","Id":"67be773f-299a-44cd-a072-3fbfeebad36d","Name":"Distances-Statistics-1","Parameter":"{\"Identifier\":\"67be773f-299a-44cd-a072-3fbfeebad36d\",\"Name\":\"Distances-Statistics-1\",\"Values\":[{\"Name\":\"Count\",\"Unit\":null,\"DataType\":2},{\"Name\":\"Min\",\"Unit\":\"Length\",\"DataType\":1},{\"Name\":\"Max\",\"Unit\":\"Length\",\"DataType\":1},{\"Name\":\"Mean\",\"Unit\":\"Length\",\"DataType\":1},{\"Name\":\"Sum\",\"Unit\":\"Length\",\"DataType\":1},{\"Name\":\"Std\",\"Unit\":\"Length\",\"DataType\":1}]}"},{"FactoryId":"arivis.objectstore.features.stored","Id":"64902243-6fdc-4096-a8f3-efff644ff548","Name":"Distances 2","Parameter":"{\"Identifier\":\"64902243-6fdc-4096-a8f3-efff644ff548\",\"Name\":\"Distances 2\",\"Values\":[{\"Name\":\"Distance\",\"Unit\":\"Length\",\"DataType\":1},{\"Name\":\"Id\",\"Unit\":null,\"DataType\":10}]}"},{"FactoryId":"arivis.objectstore.features.stored","Id":"a2cafc9c-3d9b-43ee-8e60-4151452dc722","Name":"Distances 3","Parameter":"{\"Identifier\":\"a2cafc9c-3d9b-43ee-8e60-4151452dc722\",\"Name\":\"Distances 3\",\"Values\":[{\"Name\":\"Distance\",\"Unit\":\"Length\",\"DataType\":1},{\"Name\":\"Id\",\"Unit\":null,\"DataType\":10}]}"},{"FactoryId":"arivis.objectstore.features.stored","Id":"6ace309b-7da4-49c9-a9b9-c05d867ecb14","Name":"Distances 4","Parameter":"{\"Identifier\":\"6ace309b-7da4-49c9-a9b9-c05d867ecb14\",\"Name\":\"Distances 4\",\"Values\":[{\"Name\":\"Distance\",\"Unit\":\"Length\",\"DataType\":1},{\"Name\":\"Id\",\"Unit\":null,\"DataType\":10}]}"},{"FactoryId":"arivis.objectstore.features.stored","Id":"c4787152-4510-491a-942e-7e17807cc243","Name":"Distances 5","Parameter":"{\"Identifier\":\"c4787152-4510-491a-942e-7e17807cc243\",\"Name\":\"Distances 5\",\"Values\":[{\"Name\":\"Distance\",\"Unit\":\"Length\",\"DataType\":1},{\"Name\":\"Id\",\"Unit\":null,\"DataType\":10}]}"},{"FactoryId":"arivis.objectstore.features.stored","Id":"62b08c52-7c13-4e11-9299-b588610b805c","Name":"Distances 6","Parameter":"{\"Identifier\":\"62b08c52-7c13-4e11-9299-b588610b805c\",\"Name\":\"Distances 6\",\"Values\":[{\"Name\":\"Distance\",\"Unit\":\"Length\",\"DataType\":1},{\"Name\":\"Id\",\"Unit\":null,\"DataType\":10}]}"},{"FactoryId":"arivis.objectstore.features.stored","Id":"64e1a717-5a4b-49d5-ae58-2f9eca9e7af6","Name":"Distances 7","Parameter":"{\"Identifier\":\"64e1a717-5a4b-49d5-ae58-2f9eca9e7af6\",\"Name\":\"Distances 7\",\"Values\":[{\"Name\":\"Distance\",\"Unit\":\"Length\",\"DataType\":1},{\"Name\":\"Id\",\"Unit\":null,\"DataType\":10}]}"}]}]]></features></pipeline>
```
