## Supplementary material for "Cilia SubQ, a modular suite of pipelines for automated analysis of primary cilia and ciliary subdomains": Cilia SubQ files: pipeline.xml

```
<!--Created by arivis Pro 4.2.1 tags/4.2.1-release^0@2f3534d748ddc033f233773f713c41fe3b8e1035--><pipeline version="4.2" created="2024-02-06T20:17:19.2825381Z" modified="2026-02-04T18:51:45.5515501-06:00"><operations><operation type-id="arivis.analysis.selection" id="arivis.analysis.selection1"><outputs>[{"Channels":[{"v":1,"id":"arivis.analysis.selection1.0.0","p":null,"n":"Channel #1","a":true},{"v":1,"id":"arivis.analysis.selection1.0.1","p":null,"n":"Channel #2","a":true},{"v":1,"id":"arivis.analysis.selection1.0.2","p":null,"n":"Channel #3","a":true},{"v":1,"id":"arivis.analysis.selection1.0.3","p":null,"n":"Channel #4","a":true}]},{"Channels":[]},{"ObjectTags":[]}]</outputs><settings>{"FilePath":"W:\\LAB\\Karama\\Widefield epifluorescence microscope\\AHI1 staining 11-8-24\\AHI1 8-bit\\Max Intensity Projection AHI1- Arl13b- gama tub staining ocnds  control position 1-5  n=2    11-4-2024.nd2 Z-stack 1 shifted.sis","ImageSetId":"0","PixelSize":{"X":1.0,"Y":1.0,"Z":1.0},"PixelType":"UInt8","ChannelCount":4,"Bounds":{"X1":0,"X2":2047,"Y1":0,"Y2":2043,"Z1":0,"Z2":0,"T1":0,"T2":0},"Channels":"1-4","SelectionHint":"CurrentImageSet","Scaling":1.0,"ScalingIncludeZ":true,"CropInputData":false,"LegacyMode":false}</settings></operation><operation type-id="arivis.analysis.segmentation.DLSegmentationOperation" id="arivis.analysis.segmentation.DLSegmentationOperation1" name="Deep Learning Segmenter"><inputs>[{"Channels":[{"v":1,"id":"arivis.analysis.selection1.0.0"},{"v":1,"id":"arivis.analysis.selection1.0.1"},{"v":1,"id":"arivis.analysis.selection1.0.2"},{"v":1,"id":"arivis.analysis.selection1.0.3"}]}]</inputs><outputs>[{"ObjectTags":[{"v":1,"id":"arivis.analysis.segmentation.DLSegmentationOperation1.0.0","p":null,"n":"Deep Learning Segmenter","a":true,"cm":4,"c":"Cyan"},{"v":1,"id":"arivis.analysis.segmentation.DLSegmentationOperation1.0.1","p":null,"n":"background","a":false,"cm":2,"c":"#FF19FF"},{"v":1,"id":"arivis.analysis.segmentation.DLSegmentationOperation1.0.2","p":null,"n":"Primary-Cilia","a":true,"cm":2,"c":"#009393"}]}]</outputs><settings>{
  "ModelType": "ONNXSemantic",
  "ModelId": "00000000-0000-0000-0000-000000000000",
  "ModelName": null,
  "Connectivity": "FullXY",
  "AllowHoles": true,
  "PerformPlaneWise": false,
  "ObjectNamePattern": "$t #$I ($o)",
  "ModelFilePath": "zpipeline:operation-2\\Cilia Detection Model 32.czann",
  "CustomizeSettings": false,
  "MinOverlapX": 128,
  "MinOverlapY": 128,
  "MinValue": 0.0,
  "MaxValue": 1.0
}</settings></operation><operation type-id="arivis.analysis.segmentation.BlobFinder" id="arivis.analysis.segmentation.BlobFinder1" name="Blob Finder"><inputs>[{"Channels":[{"v":1,"id":"arivis.analysis.selection1.0.0"}]}]</inputs><outputs>[{"ObjectTags":[{"v":1,"id":"arivis.analysis.segmentation.BlobFinder1.0.0","p":null,"n":"Centrosomes","a":true,"cm":2,"c":"#00FFD6"}]}]</outputs><settings>{"Diameter":4.0,"Level":0.0,"Threshold":0.2194,"Normalization":"FirstTimePointGlobal","Minimum":2.0,"Maximum":255.0,"PerformPlaneWise":false,"Connectivity":"FullXY","AllowHoles":false,"ObjectNamePattern":"$t #$I ($o)","UseExponentialNormalization":true}</settings></operation><operation type-id="arivis.analysis.segmentation.BlobFinder" id="arivis.analysis.segmentation.BlobFinder2" name="Potential Transition Zone Signal Detection"><inputs>[{"Channels":[{"v":1,"id":"arivis.analysis.selection1.0.2"}]}]</inputs><outputs>[{"ObjectTags":[{"v":1,"id":"arivis.analysis.segmentation.BlobFinder2.0.0","p":null,"n":"Potential Transition Zone Signal","a":true,"cm":2,"c":"#9D00B1"}]}]</outputs><settings>{"Diameter":5.0,"Level":0.04,"Threshold":0.3032,"Normalization":"FirstTimePointGlobal","Minimum":1.0,"Maximum":251.0,"PerformPlaneWise":false,"Connectivity":"FullXY","AllowHoles":false,"ObjectNamePattern":"$t #$I ($o)","UseExponentialNormalization":true}</settings></operation><operation type-id="arivis.analysis.volume.FeatureFilter" id="arivis.analysis.volume.FeatureFilter1" name="Primary Cilia Size Filter"><inputs>[{"ObjectTags":[{"v":1,"id":"arivis.analysis.segmentation.DLSegmentationOperation1.0.2"}]}]</inputs><outputs>[{"ObjectTags":[{"v":1,"id":"arivis.analysis.volume.FeatureFilter1.0.0","p":null,"n":"Size-Filtered Primary Cilia","a":true,"cm":0,"c":"#F700F7"},{"v":1,"id":"arivis.analysis.volume.FeatureFilter1.0.1","p":null,"n":"not Primary Cilia Size Filter","a":false,"cm":0,"c":"Cyan"}]}]</outputs><settings>{"FilterParts":[{"Mode":"Type","Feature1":{"FeatureId":"arivis.analysis.features.type","ValueIndex":0},"Feature2":null,"Comparison":"GreatherThan","CompareValue1":0.0,"CompareValue2":1.0,"CompareString":""},{"Mode":"SingleFeature","Feature1":{"FeatureId":"arivis.analysis.features.surface-area","ValueIndex":0},"Feature2":null,"Comparison":"GreatherThan","CompareValue1":1E-10,"CompareValue2":1.0,"CompareString":""}]}</settings></operation><operation type-id="arivis.analysis.volume.Distances" id="arivis.analysis.volume.Distances1" name="Isolation of Primary Cilia that are near PCM selections"><inputs>[{"ObjectTags":[{"v":1,"id":"arivis.analysis.volume.FeatureFilter1.0.0"}]},{"ObjectTags":[{"v":1,"id":"arivis.analysis.segmentation.BlobFinder1.0.0"}]}]</inputs><outputs>[{"ObjectTags":[{"v":1,"id":"arivis.analysis.volume.Distances1.0.0","p":null,"n":"Primary cilia OUTPUT","a":true,"cm":2,"c":"#FF005F"}]}]</outputs><settings>{"FilterMode":"LessThan","MinDistance":-9.999999999999999E-06,"MaxDistance":2.5632011235952592E-05,"OnlyClosestTarget":true,"SetLimitForTargets":true,"NClosestTargets":1,"SourceShape":"Geometry","TargetShape":"GeometryCenter","Relation":"None","ExportMatrix":false,"FilePath":null,"DistanceFeatureId":"e81fe891-8e94-4d7d-9a9f-8791623f5d70","StatisticsFeatureId":"61dccdb5-8803-423f-b9de-dbe7b24fdc26","StoreDistances":true,"StoreStatistics":true,"DistancesFeatureName":"Isolation of Primary Cilia that are near PCM selections-Min","StatisticsFeatureName":"Isolation of Primary Cilia that are near PCM selections-Statistics-1"}</settings></operation><operation type-id="arivis.analysis.volume.DistanceFilter" id="arivis.analysis.volume.DistanceFilter1" name="Isolation of PCM signal closest to the Primary Cilia"><inputs>[{"ObjectTags":[{"v":1,"id":"arivis.analysis.volume.Distances1.0.0"}]},{"ObjectTags":[{"v":1,"id":"arivis.analysis.segmentation.BlobFinder1.0.0"}]}]</inputs><outputs>[{"ObjectTags":[{"v":1,"id":"arivis.analysis.volume.DistanceFilter1.0.0","p":null,"n":"PCM selection closest to the primary cilia","a":true,"cm":0,"c":"#D800D8"}]}]</outputs><settings>{"FilterMode":"None","MinDistance":-9.999999999999999E-06,"MaxDistance":9.999999999999999E-06,"LimitToClosest":true,"SubjectShape":"Geometry","ReferenceShape":"Geometry","Relation":"None","CreateGroups":true,"AddReferenceToGroup":true,"ExportMatrix":false,"FilePath":null,"FeatureId":"bdb68302-6154-490b-8758-6b3a521c93c5","StoreFeature":true}</settings></operation><operation type-id="arivis.analysis.volume.FeatureFilter" id="arivis.analysis.volume.FeatureFilter2" name="Isolating &quot;Mother&quot; PCM"><inputs>[{"ObjectTags":[{"v":1,"id":"arivis.analysis.volume.DistanceFilter1.0.0"}]}]</inputs><outputs>[{"ObjectTags":[{"v":1,"id":"arivis.analysis.volume.FeatureFilter2.0.0","p":null,"n":"Basal body OUTPUT","a":true,"cm":2,"c":"#FFEA00"},{"v":1,"id":"arivis.analysis.volume.FeatureFilter2.0.1","p":null,"n":"not Isolating \"Mother\" PCM","a":false,"cm":0,"c":"Cyan"}]}]</outputs><settings>{"FilterParts":[{"Mode":"Type","Feature1":{"FeatureId":"arivis.analysis.features.type","ValueIndex":0},"Feature2":null,"Comparison":"GreatherThan","CompareValue1":30.0,"CompareValue2":1.0,"CompareString":""},{"Mode":"Tag","Feature1":{"FeatureId":"arivis.analysis.features.tags","ValueIndex":0},"Feature2":null,"Comparison":"InRange","CompareValue1":0.0,"CompareValue2":1.0,"CompareString":"Centrosomes"}]}</settings></operation><operation type-id="arivis.analysis.volume.FeatureFilter" id="arivis.analysis.volume.FeatureFilter5" name="Isolating Primary Cilia"><inputs>[{"ObjectTags":[{"v":1,"id":"arivis.analysis.volume.DistanceFilter1.0.0"}]}]</inputs><outputs>[{"ObjectTags":[{"v":1,"id":"arivis.analysis.volume.FeatureFilter5.0.0","p":null,"n":"Primary Cilia Final ROI Isolated (EXPORT)","a":true,"cm":2,"c":"#FFFF00"},{"v":1,"id":"arivis.analysis.volume.FeatureFilter5.0.1","p":null,"n":"not Isolating Primary Cilia","a":false,"cm":0,"c":"Cyan"}]}]</outputs><settings>{"FilterParts":[{"Mode":"Type","Feature1":{"FeatureId":"arivis.analysis.features.type","ValueIndex":0},"Feature2":null,"Comparison":"GreatherThan","CompareValue1":30.0,"CompareValue2":1.0,"CompareString":""},{"Mode":"Tag","Feature1":{"FeatureId":"arivis.analysis.features.tags","ValueIndex":0},"Feature2":null,"Comparison":"InRange","CompareValue1":0.0,"CompareValue2":1.0,"CompareString":"Size-Filtered Primary Cilia"}]}</settings></operation><operation type-id="arivis.analysis.volume.Morphology" id="arivis.analysis.volume.Morphology1" name="Segment Morphology"><inputs>[{"ObjectTags":[{"v":1,"id":"arivis.analysis.volume.FeatureFilter2.0.0"}]}]</inputs><outputs>[{"ObjectTags":[{"v":1,"id":"arivis.analysis.volume.Morphology1.0.0","p":null,"n":"Segment Morphology","a":true,"cm":2,"c":"#0000BA"}]}]</outputs><settings>{"Method":"Dilation","Shape":"Box","Steps":4,"PerformPlaneWise":true,"CreateGroups":false,"ObjectNamePattern":"$n ($o)"}</settings></operation><operation type-id="arivis.analysis.volume.ObjectMath" id="arivis.analysis.volume.ObjectMath1" name="Creation of a &quot;Transition Zone&quot; Area"><inputs>[{"ObjectTags":[{"v":1,"id":"arivis.analysis.volume.Morphology1.0.0"}]},{"ObjectTags":[{"v":1,"id":"arivis.analysis.volume.FeatureFilter5.0.0"}]}]</inputs><outputs>[{"ObjectTags":[{"v":1,"id":"arivis.analysis.volume.ObjectMath1.0.0","p":null,"n":"Transition Zone Area","a":true,"cm":2,"c":"#FF8080"}]}]</outputs><settings>{"Modification":"Intersect","UseFullConnectivity":true,"OnlyModifiedObjects":false,"ObjectNamePattern":"$n ($o)"}</settings></operation><operation type-id="arivis.analysis.volume.Compartmentalization" id="arivis.analysis.volume.Compartmentalization1" name="Associating only the closest &quot;Potential Transition Zone&quot; signal to the &quot;Transition Zone Area&quot; with the &quot;Transition Zone Area&quot;"><inputs>[{"ObjectTags":[{"v":1,"id":"arivis.analysis.volume.ObjectMath1.0.0"},{"v":1,"id":"arivis.analysis.segmentation.BlobFinder2.0.0"}]}]</inputs><outputs>[{"ObjectTags":[{"v":1,"id":"arivis.analysis.volume.Compartmentalization1.0.0","p":null,"n":"Associating only the closest \"Potential Transition Zone\" signal to the \"Transition Zone Area\" with the \"Transition Zone Area\"","a":true,"cm":2,"c":"#FFEA00"},{"v":1,"id":"arivis.analysis.volume.Compartmentalization1.0.1","p":null,"n":"Transition Zone Signal (Child)","a":true,"cm":4,"c":"Cyan"},{"v":1,"id":"arivis.analysis.volume.Compartmentalization1.0.2","p":null,"n":"Transition Zone Area (Parent)","a":true,"cm":4,"c":"Cyan"}]}]</outputs><settings>{"NodeLevels":[1,2],"NodeSettings":[{"ProvideAsFilteredOutputForParent":false,"FilteredOutputForParentName":" with Transition Zone Area","Modes":3,"Overlap":0.0,"MaximumDistance":0.0,"ProvideAsOutput":false,"OutputName":"Transition Zone Area","ProvideOverlapAsFeature":false,"ProvideDistanceAsFeature":false,"ProvideModeTags":false},{"ProvideAsFilteredOutputForParent":true,"FilteredOutputForParentName":"Transition Zone Area (Parent)","Modes":7,"Overlap":0.0,"MaximumDistance":3.0,"ProvideAsOutput":true,"OutputName":"Transition Zone Signal (Child)","ProvideOverlapAsFeature":false,"ProvideDistanceAsFeature":false,"ProvideModeTags":false}]}</settings></operation><operation type-id="arivis.analysis.volume.DistanceFilter" id="arivis.analysis.volume.DistanceFilter2" name="Selecting only the closest &quot;Transition Zone Signal&quot; to the &quot;Mother&quot; PCM"><inputs>[{"ObjectTags":[{"v":1,"id":"arivis.analysis.volume.FeatureFilter2.0.0"}]},{"ObjectTags":[{"v":1,"id":"arivis.analysis.volume.Compartmentalization1.0.1"}]}]</inputs><outputs>[{"ObjectTags":[{"v":1,"id":"arivis.analysis.volume.DistanceFilter2.0.0","p":null,"n":"Closest \"Transition Zone Signal\" to the \"Mother\" PCM","a":true,"cm":2,"c":"#6BD8B3"}]}]</outputs><settings>{"FilterMode":"None","MinDistance":-9.999999999999999E-06,"MaxDistance":9.999999999999999E-06,"LimitToClosest":true,"SubjectShape":"GeometryCenter","ReferenceShape":"Geometry","Relation":"None","CreateGroups":true,"AddReferenceToGroup":true,"ExportMatrix":false,"FilePath":null,"FeatureId":"09e3a27e-b3b2-4f06-b94e-9a3a23d4ac55","StoreFeature":true}</settings></operation><operation type-id="arivis.analysis.volume.FeatureFilter" id="arivis.analysis.volume.FeatureFilter3" name="Isolating the Final Transition Zone Signal"><inputs>[{"ObjectTags":[{"v":1,"id":"arivis.analysis.segmentation.BlobFinder2.0.0"}]}]</inputs><outputs>[{"ObjectTags":[{"v":1,"id":"arivis.analysis.volume.FeatureFilter3.0.0","p":null,"n":"Final Transition Zone Signal","a":true,"cm":2,"c":"#BA7800"},{"v":1,"id":"arivis.analysis.volume.FeatureFilter3.0.1","p":null,"n":"not Isolating the Final Transition Zone Signal","a":false,"cm":0,"c":"Cyan"}]}]</outputs><settings>{"FilterParts":[{"Mode":"Type","Feature1":{"FeatureId":"arivis.analysis.features.type","ValueIndex":0},"Feature2":null,"Comparison":"GreatherThan","CompareValue1":30.0,"CompareValue2":1.0,"CompareString":""},{"Mode":"Tag","Feature1":{"FeatureId":"arivis.analysis.features.tags","ValueIndex":0},"Feature2":null,"Comparison":"InRange","CompareValue1":0.0,"CompareValue2":1.0,"CompareString":"Transition Zone Signal (Child)"},{"Mode":"Tag","Feature1":{"FeatureId":"arivis.analysis.features.tags","ValueIndex":0},"Feature2":null,"Comparison":"InRange","CompareValue1":0.0,"CompareValue2":1.0,"CompareString":"Closest \"Transition Zone Signal\" to the \"Mother\" PCM"}]}</settings></operation><operation type-id="arivis.analysis.volume.Compartmentalization" id="arivis.analysis.volume.Compartmentalization2" name="Association of Final Transition Zone with Primary Cilia"><inputs>[{"ObjectTags":[{"v":1,"id":"arivis.analysis.volume.Distances1.0.0"},{"v":1,"id":"arivis.analysis.volume.FeatureFilter3.0.0"}]}]</inputs><outputs>[{"ObjectTags":[{"v":1,"id":"arivis.analysis.volume.Compartmentalization2.0.0","p":null,"n":"Association of Final Transition Zone with Primary Cilia","a":true,"cm":2,"c":"#6BD8B3"},{"v":1,"id":"arivis.analysis.volume.Compartmentalization2.0.1","p":null,"n":"Transition zone OUTPUT","a":true,"cm":4,"c":"Cyan"},{"v":1,"id":"arivis.analysis.volume.Compartmentalization2.0.2","p":null,"n":"Primary cilia OUTPUT with Final Transition Zone Signal","a":true,"cm":4,"c":"Cyan"}]}]</outputs><settings>{"NodeLevels":[1,2],"NodeSettings":[{"ProvideAsFilteredOutputForParent":false,"FilteredOutputForParentName":" with Primary cilia OUTPUT","Modes":3,"Overlap":0.0,"MaximumDistance":0.0,"ProvideAsOutput":false,"OutputName":"Primary cilia OUTPUT","ProvideOverlapAsFeature":false,"ProvideDistanceAsFeature":false,"ProvideModeTags":false},{"ProvideAsFilteredOutputForParent":true,"FilteredOutputForParentName":"Primary cilia OUTPUT with Final Transition Zone Signal","Modes":3,"Overlap":0.0,"MaximumDistance":20.0,"ProvideAsOutput":true,"OutputName":"Transition zone OUTPUT","ProvideOverlapAsFeature":false,"ProvideDistanceAsFeature":false,"ProvideModeTags":false}]}</settings></operation><operation type-id="arivis.analysis.store.StoreObjects" id="arivis.analysis.store.StoreAnnotation1"><inputs>[{"ObjectTags":[{"v":1,"id":"arivis.analysis.volume.Distances1.0.0"},{"v":1,"id":"arivis.analysis.volume.FeatureFilter2.0.0"},{"v":1,"id":"arivis.analysis.volume.Compartmentalization2.0.1"}]}]</inputs><settings>{"NamePattern":"$n","TagPattern":"$n","TagsToAdd":null,"TagsToDelete":["Transition Zone Signal (Child)","Associating only the closest \"Potential Transition Zone\" signal to the \"Transition Zone Area\" with the \"Transition Zone Area\"","Transition Zone Area","Segment Morphology","Primary Cilia Final ROI Isolated (EXPORT)","PCM selection closest to the primary cilia","Size-Filtered Primary Cilia","Potential Transition Zone Signal","Transition Zone Area (Parent)","Closest \"Transition Zone Signal\" to the \"Mother\" PCM","Final Transition Zone Signal","Association of Final Transition Zone with Primary Cilia","Primary cilia OUTPUT with Final Transition Zone Signal","Centrosomes","Primary-Cilia","Deep Learning Segmenter"],"PreserveAllTags":false,"MeshSegments":false,"KeepOnUndo":false}</settings></operation><operation type-id="arivis.analysis.endOfPipeline" id="arivis.analysis.endOfPipeline1"><settings /></operation></operations><layout><entry name="arivis.analysis.store.StoreAnnotation1">["arivis.analysis.volume.Compartmentalization2"]</entry><entry name="_viewpartstates">arivis.analysis.segmentation.DLSegmentationOperation1=advanced
arivis.analysis.volume.Distances1=advanced
arivis.analysis.volume.DistanceFilter1=advanced
arivis.analysis.volume.DistanceFilter2=advanced
</entry></layout><features><![CDATA[{"Version":"3.1","Features":[{"FactoryId":"arivis.objectstore.features.stored","Id":"e81fe891-8e94-4d7d-9a9f-8791623f5d70","Name":"Isolation of Primary Cilia that are near PCM selections-Min","Parameter":"{\"Identifier\":\"e81fe891-8e94-4d7d-9a9f-8791623f5d70\",\"Name\":\"Isolation of Primary Cilia that are near PCM selections-Min\",\"Values\":[{\"Name\":\"Distance\",\"Unit\":\"Length\",\"DataType\":1},{\"Name\":\"Id\",\"Unit\":null,\"DataType\":10}]}"},{"FactoryId":"arivis.objectstore.features.stored","Id":"61dccdb5-8803-423f-b9de-dbe7b24fdc26","Name":"Isolation of Primary Cilia that are near PCM selections-Statistics-1","Parameter":"{\"Identifier\":\"61dccdb5-8803-423f-b9de-dbe7b24fdc26\",\"Name\":\"Isolation of Primary Cilia that are near PCM selections-Statistics-1\",\"Values\":[{\"Name\":\"Count\",\"Unit\":null,\"DataType\":2},{\"Name\":\"Min\",\"Unit\":\"Length\",\"DataType\":1},{\"Name\":\"Max\",\"Unit\":\"Length\",\"DataType\":1},{\"Name\":\"Mean\",\"Unit\":\"Length\",\"DataType\":1},{\"Name\":\"Sum\",\"Unit\":\"Length\",\"DataType\":1},{\"Name\":\"Std\",\"Unit\":\"Length\",\"DataType\":1}]}"},{"FactoryId":"arivis.objectstore.features.stored","Id":"bdb68302-6154-490b-8758-6b3a521c93c5","Name":"Isolation of PCM signal closest to the Primary Cilia","Parameter":"{\"Identifier\":\"bdb68302-6154-490b-8758-6b3a521c93c5\",\"Name\":\"Isolation of PCM signal closest to the Primary Cilia\",\"Values\":[{\"Name\":\"Distance\",\"Unit\":\"Length\",\"DataType\":1},{\"Name\":\"Id\",\"Unit\":null,\"DataType\":10}]}"},{"FactoryId":"arivis.objectstore.features.stored","Id":"09e3a27e-b3b2-4f06-b94e-9a3a23d4ac55","Name":"Selecting only the closest \"Transition Zone Signal\" to the \"Mother\" PCM","Parameter":"{\"Identifier\":\"09e3a27e-b3b2-4f06-b94e-9a3a23d4ac55\",\"Name\":\"Selecting only the closest \\\"Transition Zone Signal\\\" to the \\\"Mother\\\" PCM\",\"Values\":[{\"Name\":\"Distance\",\"Unit\":\"Length\",\"DataType\":1},{\"Name\":\"Id\",\"Unit\":null,\"DataType\":10}]}"}]}]]></features></pipeline>
```
